# On the Mathematics of RNA Velocity II: Algorithmic Aspects

**DOI:** 10.1101/2023.06.09.544270

**Authors:** Tiejun Li, Yizhuo Wang, Guoguo Yang, Peijie Zhou

## Abstract

In a previous paper [CSIAM Trans. Appl. Math. 2 (2021), 1-55], the authors proposed a theoretical framework for the analysis of RNA velocity, which is a promising concept in scRNA-seq data analysis to reveal the cell state-transition dynamical processes underlying snapshot data. The current paper is devoted to the algorithmic study of some key components in RNA velocity workflow. Four important points are addressed in this paper: (1) We construct a rational time-scale fixation method which can determine the global gene-shared latent time for cells. (2) We present an uncertainty quantification strategy for the inferred parameters obtained through the EM algorithm. (3) We establish the optimal criterion for the choice of velocity kernel bandwidth with respect to the sample size in the downstream analysis and discuss its implications. (4) We propose a temporal distance estimation approach between two cell clusters along the cellular development path. Some illustrative numerical tests are also carried out to verify our analysis. These results are intended to provide tools and insights in further development of RNA velocity type methods in the future.

## Supplementary material for "On the Mathematics of RNA Velocity II: Algorithmic Aspects": Latex files: RNA.aux

```
\relax 
\citation{Tang2009}
\citation{weinreb2018fundamental}
\citation{MannoRNA2018}
\citation{gorin2022rna,Farrell2022,atta2022veloviz}
\citation{Zhang2021,MannoRNA2018,BergenGene2020,Lange2022}
\@writefile{toc}{\contentsline {section}{\numberline {1}Introduction}{1}}
\citation{BergenGene2020}
\citation{marot2022towards}
\citation{gao2022unitvelo}
\citation{gu2022bayesian}
\citation{Lange2022}
\citation{gayoso2022deep}
\citation{qin2022pyro}
\citation{qiao2021representation,atta2022veloviz}
\citation{Zhang2021,gao2022unitvelo,liu2022dynamical}
\citation{Li1}
\citation{Li1,zhou2021dissecting}
\citation{setty2019characterization,Lange2022}
\citation{Li1}
\@writefile{lof}{\contentsline {figure}{\numberline {1}{\ignorespaces The computational workflow of RNA velocity analysis and under-addressed issues.}}{2}}
\newlabel{fig:intro}{{1}{2}}
\citation{BergenGene2020}
\citation{MengUsing1991}
\citation{MannoRNA2018,BergenGene2020}
\citation{BergenGene2020}
\@writefile{toc}{\contentsline {section}{\numberline {2}Fixation of time re-scaling constants}{3}}
\@writefile{toc}{\contentsline {subsection}{\numberline {2.1}Problem setup}{3}}
\newlabel{deter_model}{{1}{3}}
\citation{Li1}
\@writefile{toc}{\contentsline {subsection}{\numberline {2.2}Gene-shared time through optimization}{4}}
\newlabel{sec:2.2}{{2.2}{4}}
\newlabel{eq:prop1}{{3}{4}}
\newlabel{eq:timescale}{{4}{4}}
\citation{Horn85}
\newlabel{thm:1}{{1}{5}}
\newlabel{eq:Irreduc}{{5}{5}}
\newlabel{eq:5}{{7}{5}}
\newlabel{eq:4}{{8}{5}}
\newlabel{eq:10}{{9}{5}}
\newlabel{eq:prop2}{{10}{6}}
\newlabel{eq2:timescale}{{11}{6}}
\newlabel{thm:2}{{2}{6}}
\newlabel{eq:optm2}{{13}{6}}
\citation{Wang23Preprint}
\citation{mcinnes2018umap}
\citation{mcinnes2018umap}
\@writefile{toc}{\contentsline {subsection}{\numberline {2.3}Numerical validation}{7}}
\@writefile{lof}{\contentsline {figure}{\numberline {2}{\ignorespaces \textbf  {Resolving scaling parameters in simulation data}. (A) The empirical distribution of simulated splicing rates $\beta _g$, in which the samples are generated from a log-normal distribution. (B) The dynamics of unspliced mRNA and the simulated data with different splicing rates $\beta _g$. (C) The comparison between gene-specific time and gene-shared time. The blue curve denotes the distribution of the Pearson correlation between each pair of gene-specific time sequences, showing that the correlation between direct inferred times is low. The orange and green curves are the distribution of correlation between $t^{*,1}$, $t^{*,2}$ and all the gene-specific times, respectively, revealing a more compatible pattern. (D) A further comparison between gene-specific time and gene-shared time. The blue boxes correspond to the distributions of five important statistics of each gene-specific time sequence's correlations. The distribution of the correlation between gene-shared time and gene-specific time is drawn as the orange and green boxes. The rescaled time is as consistent as the highest correlation of genes. (E) The correlation of genes-specific time with $t^{(r)}$ compared with the correlation between the gene-shared time and $t^{(r)}$ (the red dashed line for $t^{*,1}$ and the orange one for $t^{*,2}$). Rescaled time is the most consistent time sequence to $t^{(r)}$, while some of the gene-specific times highly differ from the ground truth. (F) Scatter plot of $t^{(r)}$ and the rescaled time $t^{*,1}$, the red line denotes the fitted line. The rescaled time shows an obvious linear pattern in regard to the real time. (G) The cosine correlation between $t^{*,1}$ and $t^{*,2}$. The gene-shared times rescaled by two proposals are very close to each other. (H) The cosine correlation between $\beta ^{*,1}$ and $\beta ^{*,2}$, showing very similar rescaled parameters. (I) Visualization of simulated data and the fitted streamlines based on UMAP \cite  {mcinnes2018umap}. The coloring is based on the rescaled time normalizing to the interval $[0,1]$, which is consistent with the embedded streamlines.}}{8}}
\newlabel{fig:rescale}{{2}{8}}
\citation{qiu2022mapping}
\citation{MengUsing1991}
\citation{gorin2022rna}
\citation{Li1}
\citation{Li1}
\@writefile{toc}{\contentsline {section}{\numberline {3}Uncertainty quantification of RNA velocity}{9}}
\@writefile{toc}{\contentsline {subsection}{\numberline {3.1}Problem setup}{9}}
\newlabel{eq:likelihood}{{3.1}{9}}
\citation{Lehmann1998}
\citation{MengUsing1991}
\citation{MengUsing1991}
\newlabel{eq:CompDataDist}{{14}{10}}
\newlabel{eq:Estep}{{15}{10}}
\newlabel{eq:Mstep}{{16}{10}}
\@writefile{toc}{\contentsline {subsection}{\numberline {3.2}Confidence interval construction through Fisher information}{10}}
\newlabel{eq:MLE-CLT}{{17}{10}}
\newlabel{eq:FisherIM}{{18}{10}}
\citation{MengUsing1991}
\citation{MengUsing1991}
\newlabel{eq:TotalProb-Decomp}{{19}{11}}
\newlabel{eq:g-eq}{{20}{11}}
\citation{spall2005monte,meng2017efficient}
\citation{Li1}
\citation{Li1}
\newlabel{eq:JM=IOC-IOM}{{21}{12}}
\@writefile{toc}{\contentsline {subsection}{\numberline {3.3}Numerical validation}{12}}
\newlabel{eq:on_stage1}{{22}{12}}
\@writefile{lof}{\contentsline {figure}{\numberline {3}{\ignorespaces \textbf  {Uncertainty quantification of RNA velocity using simulation data}. (A) Simulation of transcriptional process captures transcriptional induction and repression (``on" and ``off" stages) of unspliced and spliced mRNA. The top panel shows the abundance of spliced mRNA and the bottom panel shows unspliced and spliced mRNA in phase space. To distinguish the results, we use blue plots for on-stage and orange for off-stage. (B) The $95 \%$-prediction intervals are presented together with the inferred parameters (``on" and ``off" stages). It can be found that almost all of the parameters we infer are within the confidence interval. (C) The violin plots depict the distribution of inferred parameters of on-stage (left panel and middle panel) and off-stage (right panel). Fitted parameters mostly lie in a small range. (D) The norm of inferred RNA velocity is compared to the norm of true velocity at on-stage (left panel) and off-stage (middle panel) which show high concentration near $1$, also, the cosine of the angle between inferred velocity and true velocity is shown for off-stage (right panel) which also distributed near $1$. (E) The bias of inferred velocity under different degradation rates $\gamma $ at on-stage and off-stage, which is close to normal distribution. }}{13}}
\newlabel{fig:3}{{3}{13}}
\citation{setty2019characterization,zhou2021dissecting,Lange2022}
\citation{MannoRNA2018,BergenGene2020,atta2022veloviz}
\citation{Li1}
\citation{eling2019challenges,hilfinger2011separating,zhou2021stochasticity}
\citation{MannoRNA2018,BergenGene2020}
\citation{Li1}
\citation{Li1}
\@writefile{toc}{\contentsline {section}{\numberline {4}Optimal choice of kernel bandwidth in random walk construction}{15}}
\@writefile{toc}{\contentsline {subsection}{\numberline {4.1}Problem setup}{15}}
\citation{Li1}
\newlabel{muf}{{24}{16}}
\newlabel{eq:Leps}{{27}{16}}
\@writefile{toc}{\contentsline {subsection}{\numberline {4.2}Estimation of operator convergence and algorithmic insight}{16}}
\citation{Li1}
\citation{dong2022integrating}
\citation{spigler2020asymptotic}
\newlabel{thm:discreteerror}{{3}{17}}
\newlabel{eq:bias}{{29}{17}}
\@writefile{toc}{\contentsline {subsection}{\numberline {4.3}Numerical validation}{17}}
\citation{Li1,qiu2022mapping,Lange2022}
\citation{Li1,zhou2021dissecting}
\citation{trapnell2014pseudo}
\@writefile{toc}{\contentsline {section}{\numberline {5}Transition time estimation among cell states}{18}}
\@writefile{toc}{\contentsline {subsection}{\numberline {5.1}Problem setup}{18}}
\citation{norris1998markov}
\@writefile{lof}{\contentsline {figure}{\numberline {4}{\ignorespaces \textbf  {Effect of kernel bandwidth $\epsilon $ on operator approximation}. The logarithmic plots of the operator approximation error for the linear case $ f_1(x)=x_1+x_2+x_3$ (left panel) and nonlinear case $f_2(x)=x_3^2$ (right panel). The errors of both cases are averaged over $n=2000 $ samples. The minimal errors are obtained when $\qopname  \relax o{ln}(\epsilon )\approx -3.45$ (left panel) and $\qopname  \relax o{ln}(\epsilon )\approx -3.20$ (right panel). When $\epsilon \lesssim n^{-2/5}$, the dominant term of the error should be $O({1}/(\sqrt  {n}\epsilon ^{\frac  {3}{4}}))$. This gives the slope $-3/4$ in theory, which is close to the estimated value $-0.74$ (left panel) or $-0.76$ (right panel) by linear regression.}}{19}}
\newlabel{fig_error}{{4}{19}}
\@writefile{toc}{\contentsline {subsection}{\numberline {5.2}Transition time estimation through first hitting time analysis}{19}}
\newlabel{lemma3}{{1}{19}}
\newlabel{hitting}{{31}{19}}
\citation{Horn85}
\citation{Kemeny76}
\newlabel{hitting1}{{32}{20}}
\@writefile{lof}{\contentsline {figure}{\numberline {5}{\ignorespaces \textbf  {Estimating the pseudo-temporal distance via the first hitting times}. (A) Schematics of the naive and taboo set models. (B) The physical time of the synthetic model compared with the mean first hitting time to the target set in the end. There is a linear pattern for the computed mean first hitting time and the red line is obtained by linear regression. (C) The physical time compared with the mean first hitting time to a target set in the middle. For cells before this target set $A$, there is still a linear pattern which is shown in the inset, in which the red dashed line is obtained by linear regression. (D) In the bifurcation case, the physical time compared with the mean first hitting time to one branch computed by iterative method. Cells in the other branch and before bifurcation have very large mean first hitting times. (E) By setting the other branch as the taboo set, the mean first hitting time shows a nearly linear pattern. (F) Streamline embedded UMAP plot of the synthetic bifurcation data. The two expected termination sets are circled. (G) UMAP of the synthetic data. The left panel is colored according to the mean first hitting time to the lower branch termination cells, and the right panel is colored according to the absolute value of the difference between two computed mean first hitting times to two circled branches in Fig.\nobreakspace  {}5\hbox {}F.}}{22}}
\newlabel{fig_transition}{{5}{22}}
\citation{Wang23Preprint}
\@writefile{toc}{\contentsline {subsection}{\numberline {5.3}Numerical validation}{23}}
\citation{bocci2022splicejac,wang2022inference,li2023multi,Zhang2023learning}
\citation{MengUsing1991}
\citation{wang2022inference,Li1,gorin2022interpretable,gorin2022modeling}
\citation{qiu2022mapping}
\citation{ma2013regularized}
\citation{qiu2022mapping}
\citation{chen2018neural,chen2022deepvelo,liu2022dynamical}
\@writefile{toc}{\contentsline {section}{\numberline {6}Discussion and conclusion}{24}}
\citation{stassen2021generalized}
\citation{haghverdi2016diffusion,wolf2019paga}
\citation{von2014hitting}
\citation{von2014hitting}
\citation{hashimoto2015random}
\citation{Li1}
\@writefile{toc}{\contentsline {section}{\numberline {A}Proof of some lemmas}{25}}
\newlabel{appendixA}{{A}{25}}
\newlabel{lem1}{{2}{25}}
\newlabel{lem2}{{3}{26}}
\newlabel{v13}{{35}{26}}
\citation{Singer}
\newlabel{v14}{{36}{27}}
\@writefile{toc}{\contentsline {section}{\numberline {B}Proof of Theorem 3\hbox {}}{27}}
\newlabel{appendixB}{{B}{27}}
\newlabel{v1}{{38}{27}}
\bibstyle{siam}
\bibdata{RNA}
\bibcite{atta2022veloviz}{1}
\bibcite{BergenGene2020}{2}
\newlabel{v2}{{39}{28}}
\newlabel{v3}{{40}{28}}
\newlabel{v4}{{41}{28}}
\newlabel{v5}{{42}{28}}
\newlabel{v6}{{43}{28}}
\bibcite{bocci2022splicejac}{3}
\bibcite{chen2018neural}{4}
\bibcite{chen2022deepvelo}{5}
\bibcite{dong2022integrating}{6}
\bibcite{eling2019challenges}{7}
\bibcite{Farrell2022}{8}
\bibcite{gao2022unitvelo}{9}
\bibcite{gayoso2022deep}{10}
\bibcite{gorin2022rna}{11}
\bibcite{gorin2022modeling}{12}
\bibcite{gorin2022interpretable}{13}
\bibcite{gu2022bayesian}{14}
\bibcite{haghverdi2016diffusion}{15}
\bibcite{hashimoto2015random}{16}
\bibcite{hilfinger2011separating}{17}
\bibcite{Horn85}{18}
\bibcite{Kemeny76}{19}
\bibcite{MannoRNA2018}{20}
\bibcite{Lange2022}{21}
\bibcite{Lehmann1998}{22}
\bibcite{li2023multi}{23}
\bibcite{Li1}{24}
\bibcite{liu2022dynamical}{25}
\bibcite{ma2013regularized}{26}
\bibcite{marot2022towards}{27}
\bibcite{mcinnes2018umap}{28}
\bibcite{meng2017efficient}{29}
\bibcite{MengUsing1991}{30}
\bibcite{norris1998markov}{31}
\bibcite{qiao2021representation}{32}
\bibcite{qin2022pyro}{33}
\bibcite{qiu2022mapping}{34}
\bibcite{setty2019characterization}{35}
\bibcite{Singer}{36}
\bibcite{spall2005monte}{37}
\bibcite{spigler2020asymptotic}{38}
\bibcite{stassen2021generalized}{39}
\bibcite{Tang2009}{40}
\bibcite{trapnell2014pseudo}{41}
\bibcite{von2014hitting}{42}
\bibcite{Wang23Preprint}{43}
\bibcite{wang2022inference}{44}
\bibcite{weinreb2018fundamental}{45}
\bibcite{wolf2019paga}{46}
\bibcite{Zhang2023learning}{47}
\bibcite{Zhang2021}{48}
\bibcite{zhou2021stochasticity}{49}
\bibcite{zhou2021dissecting}{50}
```
