## Supplementary material for "On the Mathematics of RNA Velocity II: Algorithmic Aspects": Latex files: RNA.bbl

```
\begin{thebibliography}{10}

\bibitem{atta2022veloviz}
{\sc L.~Atta, A.~Sahoo, and J.~Fan}, {\em Veloviz: {RNA} velocity-informed
  embeddings for visualizing cellular trajectories}, Bioinformatics, 38 (2022),
  pp.~391--396.

\bibitem{BergenGene2020}
{\sc V.~Bergen, M.~Lange, S.~Peidli, F.~A. Wolf, and F.~J. Theis}, {\em
  Generalizing {RNA} velocity to transient cell states through dynamical
  modeling}, Nature Biotechnology, 38 (2020), pp.~1408--1414.

\bibitem{bocci2022splicejac}
{\sc F.~Bocci, P.~Zhou, and Q.~Nie}, {\em Splicejac: transition genes and
  state-specific gene regulation from single-cell transcriptome data},
  Molecular Systems Biology, 18 (2022), p.~e11176.

\bibitem{chen2018neural}
{\sc R.~T. Chen, Y.~Rubanova, J.~Bettencourt, and D.~K. Duvenaud}, {\em Neural
  ordinary differential equations}, Advances in Neural Information Processing
  Systems, 31 (2018).

\bibitem{chen2022deepvelo}
{\sc Z.~Chen, W.~C. King, A.~Hwang, M.~Gerstein, and J.~Zhang}, {\em
  {DeepVelo}: Single-cell transcriptomic deep velocity field learning with
  neural ordinary differential equations}, Science Advances, 8 (2022),
  p.~eabq3745.

\bibitem{dong2022integrating}
{\sc J.~Dong, P.~Zhou, Y.~Wu, Y.~Chen, H.~Xie, Y.~Gao, J.~Lu, J.~Yang,
  X.~Zhang, L.~Wen, T.~Li, and F.~Tang}, {\em Integrating single-cell datasets
  with ambiguous batch information by incorporating molecular network
  features}, Briefings in Bioinformatics, 23 (2022), p.~bbab366.

\bibitem{eling2019challenges}
{\sc N.~Eling, M.~D. Morgan, and J.~C. Marioni}, {\em Challenges in measuring
  and understanding biological noise}, Nature Reviews Genetics, 20 (2019),
  pp.~536--548.

\bibitem{Farrell2022}
{\sc S.~Farrell, M.~Mani, and S.~Goyal}, {\em Inferring single-cell
  transcriptomic dynamics with structured dynamical representations of {RNA}
  velocity}, Bulletin of the American Physical Society,  (2023).

\bibitem{gao2022unitvelo}
{\sc M.~Gao, C.~Qiao, and Y.~Huang}, {\em {UniTVelo}: temporally unified {RNA}
  velocity reinforces single-cell trajectory inference}, Nature Communications,
  13 (2022), p.~6586.

\bibitem{gayoso2022deep}
{\sc A.~Gayoso, P.~Weiler, M.~Lotfollahi, D.~Klein, J.~Hong, A.~M. Streets,
  F.~J. Theis, and N.~Yosef}, {\em Deep generative modeling of transcriptional
  dynamics for {RNA} velocity analysis in single cells}, bioRxiv,  (2022).

\bibitem{gorin2022rna}
{\sc G.~Gorin, M.~Fang, T.~Chari, and L.~Pachter}, {\em {RNA} velocity
  unraveled}, PLOS Computational Biology, 18 (2022), p.~e1010492.

\bibitem{gorin2022modeling}
{\sc G.~Gorin and L.~Pachter}, {\em Modeling bursty transcription and splicing
  with the chemical master equation}, Biophysical Journal, 121 (2022),
  pp.~1056--1069.

\bibitem{gorin2022interpretable}
{\sc G.~Gorin, J.~J. Vastola, M.~Fang, and L.~Pachter}, {\em Interpretable and
  tractable models of transcriptional noise for the rational design of
  single-molecule quantification experiments}, Nature Communications, 13
  (2022), p.~7620.

\bibitem{gu2022bayesian}
{\sc Y.~Gu, D.~Blaauw, and J.~D. Welch}, {\em Bayesian inference of {RNA}
  velocity from multi-lineage single-cell data}, bioRxiv,  (2022),
  pp.~2022--07.

\bibitem{haghverdi2016diffusion}
{\sc L.~Haghverdi, M.~B{\"u}ttner, F.~A. Wolf, F.~Buettner, and F.~J. Theis},
  {\em Diffusion pseudotime robustly reconstructs lineage branching}, Nature
  Methods, 13 (2016), pp.~845--848.

\bibitem{hashimoto2015random}
{\sc T.~Hashimoto, Y.~Sun, and T.~Jaakkola}, {\em From random walks to
  distances on unweighted graphs}, Advances in Neural Information Processing
  Systems, 28 (2015).

\bibitem{hilfinger2011separating}
{\sc A.~Hilfinger and J.~Paulsson}, {\em Separating intrinsic from extrinsic
  fluctuations in dynamic biological systems}, Proceedings of the National
  Academy of Sciences, 108 (2011), pp.~12167--12172.

\bibitem{Horn85}
{\sc R.~Horn and C.~Johnson}, {\em Matrix Analysis}, Cambridge University
  Press, Cambridge, 1985.

\bibitem{Kemeny76}
{\sc J.~Kemeny and J.~Snell}, {\em Finite Markov Chains}, Springer, New York,
  2nd~ed., 1976.

\bibitem{MannoRNA2018}
{\sc G.~La~Manno, R.~Soldatov, A.~Zeisel, E.~Braun, H.~Hochgerner, V.~Petukhov,
  K.~Lidschreiber, M.~E. Kastriti, P.~L{\"o}nnerberg, A.~Furlan, et~al.}, {\em
  {RNA} velocity of single cells}, Nature, 560 (2018), pp.~494--498.

\bibitem{Lange2022}
{\sc M.~Lange, V.~Bergen, M.~Klein, M.~Setty, B.~Reuter, M.~Bakhti, H.~Lickert,
  M.~Ansari, J.~Schniering, H.~B. Schiller, et~al.}, {\em Cellrank for directed
  single-cell fate mapping}, Nature Methods, 19 (2022), pp.~159--170.

\bibitem{Lehmann1998}
{\sc E.~Lehmann and G.~Casella}, {\em Theory of Point Estimation}, Springer,
  New York, 2nd~ed., 1998.

\bibitem{li2023multi}
{\sc C.~Li, M.~C. Virgilio, K.~L. Collins, and J.~D. Welch}, {\em Multi-omic
  single-cell velocity models epigenome--transcriptome interactions and
  improves cell fate prediction}, Nature Biotechnology, 41 (2023),
  pp.~387--398.

\bibitem{Li1}
{\sc T.~Li, J.~Shi, Y.~Wu, and P.~Zhou}, {\em On the mathematics of {RNA}
  velocity {I}: theoretical analysis}, CSIAM Transaction on Applied
  Mathematics, 2 (2021), pp.~1--55.

\bibitem{liu2022dynamical}
{\sc R.~Liu, A.~O. Pisco, E.~Braun, S.~Linnarsson, and J.~Zou}, {\em Dynamical
  systems model of {RNA} velocity improves inference of single-cell trajectory,
  pseudo-time and gene regulation}, Journal of Molecular Biology, 434 (2022),
  p.~167606.

\bibitem{ma2013regularized}
{\sc J.~Ma, J.~Zhao, J.~Tian, X.~Bai, and Z.~Tu}, {\em Regularized vector field
  learning with sparse approximation for mismatch removal}, Pattern
  Recognition, 46 (2013), pp.~3519--3532.

\bibitem{marot2022towards}
{\sc V.~Marot-Lassauzaie, B.~J. Bouman, F.~D. Donaghy, Y.~Demerdash, M.~A.~G.
  Essers, and L.~Haghverdi}, {\em Towards reliable quantification of cell state
  velocities}, PLoS Computational Biology, 18 (2022), p.~e1010031.

\bibitem{mcinnes2018umap}
{\sc L.~McInnes, J.~Healy, N.~Saul, and L.~Gro{\ss}berger}, {\em {UMAP}:
  Uniform manifold approximation and projection}, Journal of Open Source
  Software, 3 (2018).

\bibitem{meng2017efficient}
{\sc L.~Meng and J.~C. Spall}, {\em Efficient computation of the {Fisher}
  information matrix in the {EM} algorithm}, in 2017 51st Annual Conference on
  Information Sciences and Systems (CISS), IEEE, 2017, pp.~1--6.

\bibitem{MengUsing1991}
{\sc X.-L. Meng and D.~B. Rubin}, {\em Using {EM} to obtain asymptotic
  variance-covariance matrices: The {SEM} algorithm}, Journal of the American
  Statistical Association, 86 (1991), pp.~899--909.

\bibitem{norris1998markov}
{\sc J.~R. Norris}, {\em Markov Chains}, Cambridge University Press, Cambridge,
  1998.

\bibitem{qiao2021representation}
{\sc C.~Qiao and Y.~Huang}, {\em Representation learning of {RNA} velocity
  reveals robust cell transitions}, Proceedings of the National Academy of
  Sciences, 118 (2021), p.~e2105859118.

\bibitem{qin2022pyro}
{\sc Q.~Qin, E.~Bingham, G.~La~Manno, D.~M. Langenau, and L.~Pinello}, {\em
  {Pyro-Velocity}: Probabilistic {RNA} velocity inference from single-cell
  data}, bioRxiv,  (2022).

\bibitem{qiu2022mapping}
{\sc X.~Qiu, Y.~Zhang, J.~D. Martin-Rufino, C.~Weng, S.~Hosseinzadeh, D.~Yang,
  A.~N. Pogson, M.~Y. Hein, K.~H.~J. Min, L.~Wang, et~al.}, {\em Mapping
  transcriptomic vector fields of single cells}, Cell, 185 (2022),
  pp.~690--711.

\bibitem{setty2019characterization}
{\sc M.~Setty, V.~Kiseliovas, J.~Levine, A.~Gayoso, L.~Mazutis, and
  D.~Pe’Er}, {\em Characterization of cell fate probabilities in single-cell
  data with palantir}, Nature Biotechnology, 37 (2019), pp.~451--460.

\bibitem{Singer}
{\sc A.~Singer}, {\em From graph to manifold laplacian: The convergence rate},
  Applied and Computational Harmonic Analysis, 21 (2006), pp.~128--134.

\bibitem{spall2005monte}
{\sc J.~C. Spall}, {\em {Monte Carlo} computation of the {Fisher} information
  matrix in nonstandard settings}, Journal of Computational and Graphical
  Statistics, 14 (2005), pp.~889--909.

\bibitem{spigler2020asymptotic}
{\sc S.~Spigler, M.~Geiger, and M.~Wyart}, {\em Asymptotic learning curves of
  kernel methods: empirical data versus teacher--student paradigm}, Journal of
  Statistical Mechanics: Theory and Experiment, 2020 (2020), p.~124001.

\bibitem{stassen2021generalized}
{\sc S.~V. Stassen, G.~G. Yip, K.~K. Wong, J.~W. Ho, and K.~K. Tsia}, {\em
  Generalized and scalable trajectory inference in single-cell omics data with
  {VIA}}, Nature Communications, 12 (2021), p.~5528.

\bibitem{Tang2009}
{\sc F.~Tang, C.~Barbacioru, Y.~Wang, E.~Nordman, C.~Lee, N.~Xu, X.~Wang,
  J.~Bodeau, B.~B. Tuch, A.~Siddiqui, et~al.}, {\em m{RNA}-seq
  whole-transcriptome analysis of a single cell}, Nature Methods, 6 (2009),
  pp.~377--382.

\bibitem{trapnell2014pseudo}
{\sc C.~Trapnell, D.~Cacchiarelli, J.~Grimsby, P.~Pokharel, S.~Li, M.~Morse,
  N.~J. Lennon, K.~J. Livak, T.~S. Mikkelsen, and J.~L. Rinn}, {\em
  Pseudo-temporal ordering of individual cells reveals dynamics and regulators
  of cell fate decisions}, Nature Biotechnology, 32 (2014), p.~381.

\bibitem{von2014hitting}
{\sc U.~Von~Luxburg, A.~Radl, and M.~Hein}, {\em Hitting and commute times in
  large random neighborhood graphs}, The Journal of Machine Learning Research,
  15 (2014), pp.~1751--1798.

\bibitem{Wang23Preprint}
{\sc Y.~Wang and T.~Li}, {\em Inferring the {RNA} velocity with stochastic
  models}.
\newblock preprint, 2023.

\bibitem{wang2022inference}
{\sc Y.~Wang and Z.~Wang}, {\em Inference on the structure of gene regulatory
  networks}, Journal of Theoretical Biology, 539 (2022), p.~111055.

\bibitem{weinreb2018fundamental}
{\sc C.~Weinreb, S.~Wolock, B.~K. Tusi, M.~Socolovsky, and A.~M. Klein}, {\em
  Fundamental limits on dynamic inference from single-cell snapshots},
  Proceedings of the National Academy of Sciences, 115 (2018),
  pp.~E2467--E2476.

\bibitem{wolf2019paga}
{\sc F.~A. Wolf, F.~K. Hamey, M.~Plass, J.~Solana, J.~S. Dahlin,
  B.~G{\"o}ttgens, N.~Rajewsky, L.~Simon, and F.~J. Theis}, {\em {PAGA}: graph
  abstraction reconciles clustering with trajectory inference through a
  topology preserving map of single cells}, Genome Biology, 20 (2019),
  pp.~1--9.

\bibitem{Zhang2023learning}
{\sc S.~Y. Zhang and M.~P.~H. Stumpf}, {\em Learning cell-specific networks
  from dynamical single cell data}, bioRxiv,  (2023).

\bibitem{Zhang2021}
{\sc Z.~Zhang and X.~Zhang}, {\em Inference of high-resolution trajectories in
  single-cell {RNA}-seq data by using {RNA} velocity}, Cell Reports Methods, 1
  (2021), p.~100095.

\bibitem{zhou2021stochasticity}
{\sc P.~Zhou, X.~Gao, X.~Li, L.~Li, C.~Niu, Q.~Ouyang, H.~Lou, T.~Li, and
  F.~Li}, {\em Stochasticity triggers activation of the {S-phase} checkpoint
  pathway in budding yeast}, Physical Review X, 11 (2021), p.~011004.

\bibitem{zhou2021dissecting}
{\sc P.~Zhou, S.~Wang, T.~Li, and Q.~Nie}, {\em Dissecting transition cells
  from single-cell transcriptome data through multiscale stochastic dynamics},
  Nature Communications, 12 (2021), p.~5609.

\end{thebibliography}
```
