## Supplementary material for "On the Mathematics of RNA Velocity II: Algorithmic Aspects": Latex files: RNA.blg

```
This is BibTeX, Version 0.99dThe top-level auxiliary file: RNA.aux
The style file: siam.bst
Database file #1: RNA.bib
```
