## Supplementary material for "On the Mathematics of RNA Velocity II: Algorithmic Aspects": Latex files: RNA.log

```
This is pdfTeX, Version 3.1415926-2.3-1.40.12 (MiKTeX 2.9) (preloaded format=pdflatex 2019.11.18)  9 JUN 2023 14:25
entering extended mode
**C:/Users/ygj51/Downloads/On*the*Mathematics*of*RNA*Velocity*II_*Algorithmic*A
spects*-track*change/RNA.tex

("C:/Users/ygj51/Downloads/On the Mathematics of RNA Velocity II_ Algorithmic A
spects -track change/RNA.tex"
LaTeX2e <2011/06/27>
Babel <v3.8m> and hyphenation patterns for loaded.
(D:\CTEX\MiKTeX\tex\latex\base\article.cls
Document Class: article 2007/10/19 v1.4h Standard LaTeX document class
(D:\CTEX\MiKTeX\tex\latex\base\size10.clo
File: size10.clo 2007/10/19 v1.4h Standard LaTeX file (size option)
)
\c@part=\count79
\c@section=\count80
\c@subsection=\count81
\c@subsubsection=\count82
\c@paragraph=\count83
\c@subparagraph=\count84
\c@figure=\count85
\c@table=\count86
\abovecaptionskip=\skip41
\belowcaptionskip=\skip42
\bibindent=\dimen102
)
(D:\CTEX\MiKTeX\tex\latex\xcolor\xcolor.sty
Package: xcolor 2007/01/21 v2.11 LaTeX color extensions (UK)

(D:\CTEX\MiKTeX\tex\latex\00miktex\color.cfg
File: color.cfg 2007/01/18 v1.5 color configuration of teTeX/TeXLive
)
Package xcolor Info: Driver file: pdftex.def on input line 225.

(D:\CTEX\MiKTeX\tex\latex\pdftex-def\pdftex.def
File: pdftex.def 2011/05/27 v0.06d Graphics/color for pdfTeX

(D:\CTEX\MiKTeX\tex\generic\oberdiek\infwarerr.sty
Package: infwarerr 2010/04/08 v1.3 Providing info/warning/message (HO)
)
(D:\CTEX\MiKTeX\tex\generic\oberdiek\ltxcmds.sty
Package: ltxcmds 2011/04/18 v1.20 LaTeX kernel commands for general use (HO)
)
\Gread@gobject=\count87
)
Package xcolor Info: Model `cmy' substituted by `cmy0' on input line 1337.
Package xcolor Info: Model `hsb' substituted by `rgb' on input line 1341.
Package xcolor Info: Model `RGB' extended on input line 1353.
Package xcolor Info: Model `HTML' substituted by `rgb' on input line 1355.
Package xcolor Info: Model `Hsb' substituted by `hsb' on input line 1356.
Package xcolor Info: Model `tHsb' substituted by `hsb' on input line 1357.
Package xcolor Info: Model `HSB' substituted by `hsb' on input line 1358.
Package xcolor Info: Model `Gray' substituted by `gray' on input line 1359.
Package xcolor Info: Model `wave' substituted by `hsb' on input line 1360.
)
(D:\CTEX\MiKTeX\tex\latex\graphics\graphics.sty
Package: graphics 2009/02/05 v1.0o Standard LaTeX Graphics (DPC,SPQR)

(D:\CTEX\MiKTeX\tex\latex\graphics\trig.sty
Package: trig 1999/03/16 v1.09 sin cos tan (DPC)
)
(D:\CTEX\MiKTeX\tex\latex\00miktex\graphics.cfg
File: graphics.cfg 2007/01/18 v1.5 graphics configuration of teTeX/TeXLive
)
Package graphics Info: Driver file: pdftex.def on input line 91.
)
(D:\CTEX\MiKTeX\tex\latex\pgf\frontendlayer\tikz.sty
(D:\CTEX\MiKTeX\tex\latex\pgf\basiclayer\pgf.sty
(D:\CTEX\MiKTeX\tex\latex\pgf\utilities\pgfrcs.sty
(D:\CTEX\MiKTeX\tex\generic\pgf\utilities\pgfutil-common.tex
\pgfutil@everybye=\toks14
)
(D:\CTEX\MiKTeX\tex\generic\pgf\utilities\pgfutil-latex.def
\pgfutil@abb=\box26

(D:\CTEX\MiKTeX\tex\latex\ms\everyshi.sty
Package: everyshi 2001/05/15 v3.00 EveryShipout Package (MS)
))
(D:\CTEX\MiKTeX\tex\generic\pgf\utilities\pgfrcs.code.tex
Package: pgfrcs 2010/10/25 v2.10 (rcs-revision 1.24)
))
Package: pgf 2008/01/15 v2.10 (rcs-revision 1.12)

(D:\CTEX\MiKTeX\tex\latex\pgf\basiclayer\pgfcore.sty
(D:\CTEX\MiKTeX\tex\latex\graphics\graphicx.sty
Package: graphicx 1999/02/16 v1.0f Enhanced LaTeX Graphics (DPC,SPQR)

(D:\CTEX\MiKTeX\tex\latex\graphics\keyval.sty
Package: keyval 1999/03/16 v1.13 key=value parser (DPC)
\KV@toks@=\toks15
)
\Gin@req@height=\dimen103
\Gin@req@width=\dimen104
)
(D:\CTEX\MiKTeX\tex\latex\pgf\systemlayer\pgfsys.sty
(D:\CTEX\MiKTeX\tex\generic\pgf\systemlayer\pgfsys.code.tex
Package: pgfsys 2010/06/30 v2.10 (rcs-revision 1.37)

(D:\CTEX\MiKTeX\tex\generic\pgf\utilities\pgfkeys.code.tex
\pgfkeys@pathtoks=\toks16
\pgfkeys@temptoks=\toks17

(D:\CTEX\MiKTeX\tex\generic\pgf\utilities\pgfkeysfiltered.code.tex
\pgfkeys@tmptoks=\toks18
))
\pgf@x=\dimen105
\pgf@y=\dimen106
\pgf@xa=\dimen107
\pgf@ya=\dimen108
\pgf@xb=\dimen109
\pgf@yb=\dimen110
\pgf@xc=\dimen111
\pgf@yc=\dimen112
\w@pgf@writea=\write3
\r@pgf@reada=\read1
\c@pgf@counta=\count88
\c@pgf@countb=\count89
\c@pgf@countc=\count90
\c@pgf@countd=\count91

(D:\CTEX\MiKTeX\tex\generic\pgf\systemlayer\pgf.cfg
File: pgf.cfg 2008/05/14  (rcs-revision 1.7)
)
Package pgfsys Info: Driver file for pgf: pgfsys-pdftex.def on input line 900.

(D:\CTEX\MiKTeX\tex\generic\pgf\systemlayer\pgfsys-pdftex.def
File: pgfsys-pdftex.def 2009/05/22  (rcs-revision 1.26)

(D:\CTEX\MiKTeX\tex\generic\pgf\systemlayer\pgfsys-common-pdf.def
File: pgfsys-common-pdf.def 2008/05/19  (rcs-revision 1.10)
)))
(D:\CTEX\MiKTeX\tex\generic\pgf\systemlayer\pgfsyssoftpath.code.tex
File: pgfsyssoftpath.code.tex 2008/07/18  (rcs-revision 1.7)
\pgfsyssoftpath@smallbuffer@items=\count92
\pgfsyssoftpath@bigbuffer@items=\count93
)
(D:\CTEX\MiKTeX\tex\generic\pgf\systemlayer\pgfsysprotocol.code.tex
File: pgfsysprotocol.code.tex 2006/10/16  (rcs-revision 1.4)
))
(D:\CTEX\MiKTeX\tex\generic\pgf\basiclayer\pgfcore.code.tex
Package: pgfcore 2010/04/11 v2.10 (rcs-revision 1.7)

(D:\CTEX\MiKTeX\tex\generic\pgf\math\pgfmath.code.tex
(D:\CTEX\MiKTeX\tex\generic\pgf\math\pgfmathcalc.code.tex
(D:\CTEX\MiKTeX\tex\generic\pgf\math\pgfmathutil.code.tex)
(D:\CTEX\MiKTeX\tex\generic\pgf\math\pgfmathparser.code.tex
\pgfmath@dimen=\dimen113
\pgfmath@count=\count94
\pgfmath@box=\box27
\pgfmath@toks=\toks19
\pgfmath@stack@operand=\toks20
\pgfmath@stack@operation=\toks21
)
(D:\CTEX\MiKTeX\tex\generic\pgf\math\pgfmathfunctions.code.tex
(D:\CTEX\MiKTeX\tex\generic\pgf\math\pgfmathfunctions.basic.code.tex)
(D:\CTEX\MiKTeX\tex\generic\pgf\math\pgfmathfunctions.trigonometric.code.tex)
(D:\CTEX\MiKTeX\tex\generic\pgf\math\pgfmathfunctions.random.code.tex)
(D:\CTEX\MiKTeX\tex\generic\pgf\math\pgfmathfunctions.comparison.code.tex)
(D:\CTEX\MiKTeX\tex\generic\pgf\math\pgfmathfunctions.base.code.tex)
(D:\CTEX\MiKTeX\tex\generic\pgf\math\pgfmathfunctions.round.code.tex)
(D:\CTEX\MiKTeX\tex\generic\pgf\math\pgfmathfunctions.misc.code.tex)))
(D:\CTEX\MiKTeX\tex\generic\pgf\math\pgfmathfloat.code.tex
\c@pgfmathroundto@lastzeros=\count95
))
(D:\CTEX\MiKTeX\tex\generic\pgf\basiclayer\pgfcorepoints.code.tex
File: pgfcorepoints.code.tex 2010/04/09  (rcs-revision 1.20)
\pgf@picminx=\dimen114
\pgf@picmaxx=\dimen115
\pgf@picminy=\dimen116
\pgf@picmaxy=\dimen117
\pgf@pathminx=\dimen118
\pgf@pathmaxx=\dimen119
\pgf@pathminy=\dimen120
\pgf@pathmaxy=\dimen121
\pgf@xx=\dimen122
\pgf@xy=\dimen123
\pgf@yx=\dimen124
\pgf@yy=\dimen125
\pgf@zx=\dimen126
\pgf@zy=\dimen127
)
(D:\CTEX\MiKTeX\tex\generic\pgf\basiclayer\pgfcorepathconstruct.code.tex
File: pgfcorepathconstruct.code.tex 2010/08/03  (rcs-revision 1.24)
\pgf@path@lastx=\dimen128
\pgf@path@lasty=\dimen129
)
(D:\CTEX\MiKTeX\tex\generic\pgf\basiclayer\pgfcorepathusage.code.tex
File: pgfcorepathusage.code.tex 2008/04/22  (rcs-revision 1.12)
\pgf@shorten@end@additional=\dimen130
\pgf@shorten@start@additional=\dimen131
)
(D:\CTEX\MiKTeX\tex\generic\pgf\basiclayer\pgfcorescopes.code.tex
File: pgfcorescopes.code.tex 2010/09/08  (rcs-revision 1.34)
\pgfpic=\box28
\pgf@hbox=\box29
\pgf@layerbox@main=\box30
\pgf@picture@serial@count=\count96
)
(D:\CTEX\MiKTeX\tex\generic\pgf\basiclayer\pgfcoregraphicstate.code.tex
File: pgfcoregraphicstate.code.tex 2008/04/22  (rcs-revision 1.9)
\pgflinewidth=\dimen132
)
(D:\CTEX\MiKTeX\tex\generic\pgf\basiclayer\pgfcoretransformations.code.tex
File: pgfcoretransformations.code.tex 2009/06/10  (rcs-revision 1.11)
\pgf@pt@x=\dimen133
\pgf@pt@y=\dimen134
\pgf@pt@temp=\dimen135
)
(D:\CTEX\MiKTeX\tex\generic\pgf\basiclayer\pgfcorequick.code.tex
File: pgfcorequick.code.tex 2008/10/09  (rcs-revision 1.3)
)
(D:\CTEX\MiKTeX\tex\generic\pgf\basiclayer\pgfcoreobjects.code.tex
File: pgfcoreobjects.code.tex 2006/10/11  (rcs-revision 1.2)
)
(D:\CTEX\MiKTeX\tex\generic\pgf\basiclayer\pgfcorepathprocessing.code.tex
File: pgfcorepathprocessing.code.tex 2008/10/09  (rcs-revision 1.8)
)
(D:\CTEX\MiKTeX\tex\generic\pgf\basiclayer\pgfcorearrows.code.tex
File: pgfcorearrows.code.tex 2008/04/23  (rcs-revision 1.11)
)
(D:\CTEX\MiKTeX\tex\generic\pgf\basiclayer\pgfcoreshade.code.tex
File: pgfcoreshade.code.tex 2008/11/23  (rcs-revision 1.13)
\pgf@max=\dimen136
\pgf@sys@shading@range@num=\count97
)
(D:\CTEX\MiKTeX\tex\generic\pgf\basiclayer\pgfcoreimage.code.tex
File: pgfcoreimage.code.tex 2010/03/25  (rcs-revision 1.16)

(D:\CTEX\MiKTeX\tex\generic\pgf\basiclayer\pgfcoreexternal.code.tex
File: pgfcoreexternal.code.tex 2010/09/01  (rcs-revision 1.17)
\pgfexternal@startupbox=\box31
))
(D:\CTEX\MiKTeX\tex\generic\pgf\basiclayer\pgfcorelayers.code.tex
File: pgfcorelayers.code.tex 2010/08/27  (rcs-revision 1.2)
)
(D:\CTEX\MiKTeX\tex\generic\pgf\basiclayer\pgfcoretransparency.code.tex
File: pgfcoretransparency.code.tex 2008/01/17  (rcs-revision 1.2)
)
(D:\CTEX\MiKTeX\tex\generic\pgf\basiclayer\pgfcorepatterns.code.tex
File: pgfcorepatterns.code.tex 2009/07/02  (rcs-revision 1.3)
)))
(D:\CTEX\MiKTeX\tex\generic\pgf\modules\pgfmoduleshapes.code.tex
File: pgfmoduleshapes.code.tex 2010/09/09  (rcs-revision 1.13)
\pgfnodeparttextbox=\box32
)
(D:\CTEX\MiKTeX\tex\generic\pgf\modules\pgfmoduleplot.code.tex
File: pgfmoduleplot.code.tex 2010/10/22  (rcs-revision 1.8)
)
(D:\CTEX\MiKTeX\tex\latex\pgf\compatibility\pgfcomp-version-0-65.sty
Package: pgfcomp-version-0-65 2007/07/03 v2.10 (rcs-revision 1.7)
\pgf@nodesepstart=\dimen137
\pgf@nodesepend=\dimen138
)
(D:\CTEX\MiKTeX\tex\latex\pgf\compatibility\pgfcomp-version-1-18.sty
Package: pgfcomp-version-1-18 2007/07/23 v2.10 (rcs-revision 1.1)
))
(D:\CTEX\MiKTeX\tex\latex\pgf\utilities\pgffor.sty
(D:\CTEX\MiKTeX\tex\latex\pgf\utilities\pgfkeys.sty
(D:\CTEX\MiKTeX\tex\generic\pgf\utilities\pgfkeys.code.tex))
(D:\CTEX\MiKTeX\tex\generic\pgf\utilities\pgffor.code.tex
Package: pgffor 2010/03/23 v2.10 (rcs-revision 1.18)
\pgffor@iter=\dimen139
\pgffor@skip=\dimen140
\pgffor@stack=\toks22
\pgffor@toks=\toks23
))
(D:\CTEX\MiKTeX\tex\generic\pgf\frontendlayer\tikz\tikz.code.tex
Package: tikz 2010/10/13 v2.10 (rcs-revision 1.76)

(D:\CTEX\MiKTeX\tex\generic\pgf\libraries\pgflibraryplothandlers.code.tex
File: pgflibraryplothandlers.code.tex 2010/05/31 v2.10 (rcs-revision 1.15)
\pgf@plot@mark@count=\count98
\pgfplotmarksize=\dimen141
)
\tikz@lastx=\dimen142
\tikz@lasty=\dimen143
\tikz@lastxsaved=\dimen144
\tikz@lastysaved=\dimen145
\tikzleveldistance=\dimen146
\tikzsiblingdistance=\dimen147
\tikz@figbox=\box33
\tikz@tempbox=\box34
\tikztreelevel=\count99
\tikznumberofchildren=\count100
\tikznumberofcurrentchild=\count101
\tikz@fig@count=\count102

(D:\CTEX\MiKTeX\tex\generic\pgf\modules\pgfmodulematrix.code.tex
File: pgfmodulematrix.code.tex 2010/08/24  (rcs-revision 1.4)
\pgfmatrixcurrentrow=\count103
\pgfmatrixcurrentcolumn=\count104
\pgf@matrix@numberofcolumns=\count105
)
\tikz@expandcount=\count106

(D:\CTEX\MiKTeX\tex\generic\pgf\frontendlayer\tikz\libraries\tikzlibrarytopaths
.code.tex
File: tikzlibrarytopaths.code.tex 2008/06/17 v2.10 (rcs-revision 1.2)
))) (D:\CTEX\MiKTeX\tex\latex\subfigure\subfigure.sty
Package: subfigure 2002/07/30 v2.1.4 subfigure package
\subfigtopskip=\skip43
\subfigcapskip=\skip44
\subfigcaptopadj=\dimen148
\subfigbottomskip=\skip45
\subfigcapmargin=\dimen149
\subfiglabelskip=\skip46
\c@subfigure=\count107
\c@lofdepth=\count108
\c@subtable=\count109
\c@lotdepth=\count110

****************************************
* Local config file subfigure.cfg used *
****************************************
(D:\CTEX\MiKTeX\tex\latex\subfigure\subfigure.cfg)
\subfig@top=\skip47
\subfig@bottom=\skip48
)
(D:\CTEX\MiKTeX\tex\latex\graphics\epsfig.sty
Package: epsfig 1999/02/16 v1.7a (e)psfig emulation (SPQR)
\epsfxsize=\dimen150
\epsfysize=\dimen151
)
(D:\CTEX\MiKTeX\tex\latex\preprint\authblk.sty
Package: authblk 2009/11/18 1.3 (PWD)
\affilsep=\skip49
\@affilsep=\skip50
\c@Maxaffil=\count111
\c@authors=\count112
\c@affil=\count113
)
(D:\CTEX\MiKTeX\tex\latex\ams\classes\amsthm.sty
Package: amsthm 2004/08/06 v2.20
\thm@style=\toks24
\thm@bodyfont=\toks25
\thm@headfont=\toks26
\thm@notefont=\toks27
\thm@headpunct=\toks28
\thm@preskip=\skip51
\thm@postskip=\skip52
\thm@headsep=\skip53
\dth@everypar=\toks29
)
(D:\CTEX\MiKTeX\tex\latex\jknappen\mathrsfs.sty
Package: mathrsfs 1996/01/01 Math RSFS package v1.0 (jk)
\symrsfs=\mathgroup4
)
(D:\CTEX\MiKTeX\tex\latex\amsfonts\amssymb.sty
Package: amssymb 2009/06/22 v3.00

(D:\CTEX\MiKTeX\tex\latex\amsfonts\amsfonts.sty
Package: amsfonts 2009/06/22 v3.00 Basic AMSFonts support
\@emptytoks=\toks30
\symAMSa=\mathgroup5
\symAMSb=\mathgroup6
LaTeX Font Info:    Overwriting math alphabet `\mathfrak' in version `bold'
(Font)                  U/euf/m/n --> U/euf/b/n on input line 96.
))
(D:\CTEX\MiKTeX\tex\latex\ams\math\amsmath.sty
Package: amsmath 2000/07/18 v2.13 AMS math features
\@mathmargin=\skip54

For additional information on amsmath, use the `?' option.
(D:\CTEX\MiKTeX\tex\latex\ams\math\amstext.sty
Package: amstext 2000/06/29 v2.01

(D:\CTEX\MiKTeX\tex\latex\ams\math\amsgen.sty
File: amsgen.sty 1999/11/30 v2.0
\@emptytoks=\toks31
\ex@=\dimen152
))
(D:\CTEX\MiKTeX\tex\latex\ams\math\amsbsy.sty
Package: amsbsy 1999/11/29 v1.2d
\pmbraise@=\dimen153
)
(D:\CTEX\MiKTeX\tex\latex\ams\math\amsopn.sty
Package: amsopn 1999/12/14 v2.01 operator names
)
\inf@bad=\count114
LaTeX Info: Redefining \frac on input line 211.
\uproot@=\count115
\leftroot@=\count116
LaTeX Info: Redefining \overline on input line 307.
\classnum@=\count117
\DOTSCASE@=\count118
LaTeX Info: Redefining \ldots on input line 379.
LaTeX Info: Redefining \dots on input line 382.
LaTeX Info: Redefining \cdots on input line 467.
\Mathstrutbox@=\box35
\strutbox@=\box36
\big@size=\dimen154
LaTeX Font Info:    Redeclaring font encoding OML on input line 567.
LaTeX Font Info:    Redeclaring font encoding OMS on input line 568.
\macc@depth=\count119
\c@MaxMatrixCols=\count120
\dotsspace@=\muskip10
\c@parentequation=\count121
\dspbrk@lvl=\count122
\tag@help=\toks32
\row@=\count123
\column@=\count124
\maxfields@=\count125
\andhelp@=\toks33
\eqnshift@=\dimen155
\alignsep@=\dimen156
\tagshift@=\dimen157
\tagwidth@=\dimen158
\totwidth@=\dimen159
\lineht@=\dimen160
\@envbody=\toks34
\multlinegap=\skip55
\multlinetaggap=\skip56
\mathdisplay@stack=\toks35
LaTeX Info: Redefining \[ on input line 2666.
LaTeX Info: Redefining \] on input line 2667.
)
(D:\CTEX\MiKTeX\tex\latex\cite\cite.sty
LaTeX Info: Redefining \cite on input line 302.
LaTeX Info: Redefining \nocite on input line 373.
Package: cite 2010/09/10  v 5.3
)
(D:\CTEX\MiKTeX\tex\latex\ulem\ulem.sty
\UL@box=\box37
\UL@hyphenbox=\box38
\UL@skip=\skip57
\UL@hook=\toks36
\UL@height=\dimen161
\UL@pe=\count126
\UL@pixel=\dimen162
\ULC@box=\box39
Package: ulem 2011/03/18
\ULdepth=\dimen163
)
(D:\CTEX\MiKTeX\tex\latex\savesym\savesym.sty

LaTeX Warning: You have requested package `savesym',
               but the package provides `savesymbol'.

Package: savesymbol 2003/06/01 v1.1 Saves and restores symbols
) (D:\CTEX\MiKTeX\tex\latex\listings\listings.sty
\lst@mode=\count127
\lst@gtempboxa=\box40
\lst@token=\toks37
\lst@length=\count128
\lst@currlwidth=\dimen164
\lst@column=\count129
\lst@pos=\count130
\lst@lostspace=\dimen165
\lst@width=\dimen166
\lst@newlines=\count131
\lst@lineno=\count132
\lst@maxwidth=\dimen167

(D:\CTEX\MiKTeX\tex\latex\listings\lstmisc.sty
File: lstmisc.sty 2007/02/22 1.4 (Carsten Heinz)
\c@lstnumber=\count133
\lst@skipnumbers=\count134
\lst@framebox=\box41
)
(D:\CTEX\MiKTeX\tex\latex\listings\listings.cfg
File: listings.cfg 2007/02/22 1.4 listings configuration
))
Package: listings 2007/02/22 1.4 (Carsten Heinz)

(D:\CTEX\MiKTeX\tex\latex\titlesec\titlesec.sty
Package: titlesec 2011/12/15 v2.10.0 Sectioning titles
\ttl@box=\box42
\beforetitleunit=\skip58
\aftertitleunit=\skip59
\ttl@plus=\dimen168
\ttl@minus=\dimen169
\ttl@toksa=\toks38
\titlewidth=\dimen170
\titlewidthlast=\dimen171
\titlewidthfirst=\dimen172
)
(D:\CTEX\MiKTeX\tex\latex\tools\bm.sty
Package: bm 2004/02/26 v1.1c Bold Symbol Support (DPC/FMi)
\symboldoperators=\mathgroup7
\symboldletters=\mathgroup8
\symboldsymbols=\mathgroup9
LaTeX Font Info:    Redeclaring math alphabet \mathbf on input line 138.
LaTeX Info: Redefining \bm on input line 204.
)
(D:\CTEX\MiKTeX\tex\latex\geometry\geometry.sty
Package: geometry 2010/09/12 v5.6 Page Geometry

(D:\CTEX\MiKTeX\tex\generic\oberdiek\ifpdf.sty
Package: ifpdf 2011/01/30 v2.3 Provides the ifpdf switch (HO)
Package ifpdf Info: pdfTeX in PDF mode is detected.
)
(D:\CTEX\MiKTeX\tex\generic\oberdiek\ifvtex.sty
Package: ifvtex 2010/03/01 v1.5 Switches for detecting VTeX and its modes (HO)
Package ifvtex Info: VTeX not detected.
)
(D:\CTEX\MiKTeX\tex\generic\ifxetex\ifxetex.sty
Package: ifxetex 2010/09/12 v0.6 Provides ifxetex conditional
)
\Gm@cnth=\count135
\Gm@cntv=\count136
\c@Gm@tempcnt=\count137
\Gm@bindingoffset=\dimen173
\Gm@wd@mp=\dimen174
\Gm@odd@mp=\dimen175
\Gm@even@mp=\dimen176
\Gm@layoutwidth=\dimen177
\Gm@layoutheight=\dimen178
\Gm@layouthoffset=\dimen179
\Gm@layoutvoffset=\dimen180
\Gm@dimlist=\toks39

(D:\CTEX\MiKTeX\tex\latex\geometry\geometry.cfg))
(D:\CTEX\MiKTeX\tex\latex\appendix\appendix.sty
Package: appendix 2009/09/02 v1.2b extra appendix facilities
\c@@pps=\count138
\c@@ppsavesec=\count139
\c@@ppsaveapp=\count140
)
(D:\CTEX\MiKTeX\tex\latex\oberdiek\epstopdf.sty
Package: epstopdf 2010/02/09 v2.5 Conversion with epstopdf on the fly (HO)

(D:\CTEX\MiKTeX\tex\latex\oberdiek\epstopdf-base.sty
Package: epstopdf-base 2010/02/09 v2.5 Base part for package epstopdf

(D:\CTEX\MiKTeX\tex\latex\oberdiek\grfext.sty
Package: grfext 2010/08/19 v1.1 Managing graphics extensions (HO)

(D:\CTEX\MiKTeX\tex\generic\oberdiek\kvdefinekeys.sty
Package: kvdefinekeys 2011/04/07 v1.3 Defining keys (HO)
))
(D:\CTEX\MiKTeX\tex\latex\oberdiek\kvoptions.sty
Package: kvoptions 2010/12/23 v3.10 Keyval support for LaTeX options (HO)

(D:\CTEX\MiKTeX\tex\generic\oberdiek\kvsetkeys.sty
Package: kvsetkeys 2011/04/07 v1.13 Key value parser (HO)

(D:\CTEX\MiKTeX\tex\generic\oberdiek\etexcmds.sty
Package: etexcmds 2011/02/16 v1.5 Prefix for e-TeX command names (HO)

(D:\CTEX\MiKTeX\tex\generic\oberdiek\ifluatex.sty
Package: ifluatex 2010/03/01 v1.3 Provides the ifluatex switch (HO)
Package ifluatex Info: LuaTeX not detected.
)
Package etexcmds Info: Could not find \expanded.
(etexcmds)             That can mean that you are not using pdfTeX 1.50 or
(etexcmds)             that some package has redefined \expanded.
(etexcmds)             In the latter case, load this package earlier.
)))
(D:\CTEX\MiKTeX\tex\generic\oberdiek\pdftexcmds.sty
Package: pdftexcmds 2011/04/22 v0.16 Utilities of pdfTeX for LuaTeX (HO)
Package pdftexcmds Info: LuaTeX not detected.
Package pdftexcmds Info: \pdf@primitive is available.
Package pdftexcmds Info: \pdf@ifprimitive is available.
Package pdftexcmds Info: \pdfdraftmode found.
)
Package grfext Info: Graphics extension search list:
(grfext)             [.png,.pdf,.jpg,.mps,.jpeg,.jbig2,.jb2,.PNG,.PDF,.JPG,.JPE
G,.JBIG2,.JB2,.eps]
(grfext)             \AppendGraphicsExtensions on input line 452.
))
\c@thm=\count141
\c@cor=\count142
\c@definition=\count143
\c@lem=\count144
\c@fact=\count145
\c@proposition=\count146
\c@assumption=\count147
\c@remark=\count148
\c@example=\count149
\c@lemma=\count150
\c@proposal=\count151

(D:\CTEX\MiKTeX\tex\generic\pgf\frontendlayer\tikz\libraries\tikzlibraryarrows.
code.tex
File: tikzlibraryarrows.code.tex 2008/01/09 v2.10 (rcs-revision 1.1)
 (D:\CTEX\MiKTeX\tex\generic\pgf\libraries\pgflibraryarrows.code.tex
File: pgflibraryarrows.code.tex 2008/10/27 v2.10 (rcs-revision 1.9)
\arrowsize=\dimen181
))
(D:\CTEX\MiKTeX\tex\generic\pgf\frontendlayer\tikz\libraries\tikzlibraryautomat
a.code.tex
File: tikzlibraryautomata.code.tex 2008/07/14 v2.10 (rcs-revision 1.3)

(D:\CTEX\MiKTeX\tex\generic\pgf\frontendlayer\tikz\libraries\tikzlibraryshapes.
multipart.code.tex
File: tikzlibraryshapes.multipart.code.tex 2008/01/09 v2.10 (rcs-revision 1.1)

(D:\CTEX\MiKTeX\tex\generic\pgf\libraries\shapes\pgflibraryshapes.multipart.cod
e.tex
File: pgflibraryshapes.multipart.code.tex 2010/01/07 v2.10 (rcs-revision 1.2)
\pgfnodepartlowerbox=\box43
\pgfnodeparttwobox=\box44
\pgfnodepartthreebox=\box45
\pgfnodepartfourbox=\box46
\pgfnodeparttwentybox=\box47
\pgfnodepartnineteenbox=\box48
\pgfnodeparteighteenbox=\box49
\pgfnodepartseventeenbox=\box50
\pgfnodepartsixteenbox=\box51
\pgfnodepartfifteenbox=\box52
\pgfnodepartfourteenbox=\box53
\pgfnodepartthirteenbox=\box54
\pgfnodeparttwelvebox=\box55
\pgfnodepartelevenbox=\box56
\pgfnodeparttenbox=\box57
\pgfnodepartninebox=\box58
\pgfnodeparteightbox=\box59
\pgfnodepartsevenbox=\box60
\pgfnodepartsixbox=\box61
\pgfnodepartfivebox=\box62
)))
("C:\Users\ygj51\Downloads\On the Mathematics of RNA Velocity II_ Algorithmic A
spects -track change\RNA.aux")
LaTeX Font Info:    Checking defaults for OML/cmm/m/it on input line 75.
LaTeX Font Info:    ... okay on input line 75.
LaTeX Font Info:    Checking defaults for T1/cmr/m/n on input line 75.
LaTeX Font Info:    ... okay on input line 75.
LaTeX Font Info:    Checking defaults for OT1/cmr/m/n on input line 75.
LaTeX Font Info:    ... okay on input line 75.
LaTeX Font Info:    Checking defaults for OMS/cmsy/m/n on input line 75.
LaTeX Font Info:    ... okay on input line 75.
LaTeX Font Info:    Checking defaults for OMX/cmex/m/n on input line 75.
LaTeX Font Info:    ... okay on input line 75.
LaTeX Font Info:    Checking defaults for U/cmr/m/n on input line 75.
LaTeX Font Info:    ... okay on input line 75.
 (D:\CTEX\MiKTeX\tex\context\base\supp-pdf.mkii
[Loading MPS to PDF converter (version 2006.09.02).]
\scratchcounter=\count152
\scratchdimen=\dimen182
\scratchbox=\box63
\nofMPsegments=\count153
\nofMParguments=\count154
\everyMPshowfont=\toks40
\MPscratchCnt=\count155
\MPscratchDim=\dimen183
\MPnumerator=\count156
\makeMPintoPDFobject=\count157
\everyMPtoPDFconversion=\toks41
) ABD: EveryShipout initializing macros
\c@lstlisting=\count158

*geometry* driver: auto-detecting
*geometry* detected driver: pdftex
*geometry* verbose mode - [ preamble ] result:
* driver: pdftex
* paper: a4paper
* layout: <same size as paper>
* layoutoffset:(h,v)=(0.0pt,0.0pt)
* modes: 
* h-part:(L,W,R)=(89.62709pt, 418.25368pt, 89.6271pt)
* v-part:(T,H,B)=(101.40665pt, 591.5302pt, 152.11pt)
* \paperwidth=597.50787pt
* \paperheight=845.04684pt
* \textwidth=418.25368pt
* \textheight=591.5302pt
* \oddsidemargin=17.3571pt
* \evensidemargin=17.3571pt
* \topmargin=-7.86334pt
* \headheight=12.0pt
* \headsep=25.0pt
* \topskip=10.0pt
* \footskip=30.0pt
* \marginparwidth=57.0pt
* \marginparsep=11.0pt
* \columnsep=10.0pt
* \skip\footins=9.0pt plus 4.0pt minus 2.0pt
* \hoffset=0.0pt
* \voffset=0.0pt
* \mag=1000
* \@twocolumnfalse
* \@twosidefalse
* \@mparswitchfalse
* \@reversemarginfalse
* (1in=72.27pt=25.4mm, 1cm=28.453pt)

LaTeX Font Info:    Try loading font information for U+rsfs on input line 77.
(D:\CTEX\MiKTeX\tex\latex\jknappen\ursfs.fd
File: ursfs.fd 1998/03/24 rsfs font definition file (jk)
)
LaTeX Font Info:    Try loading font information for U+msa on input line 77.

(D:\CTEX\MiKTeX\tex\latex\amsfonts\umsa.fd
File: umsa.fd 2009/06/22 v3.00 AMS symbols A
)
LaTeX Font Info:    Try loading font information for U+msb on input line 77.

(D:\CTEX\MiKTeX\tex\latex\amsfonts\umsb.fd
File: umsb.fd 2009/06/22 v3.00 AMS symbols B
)
Package epstopdf Info: Source file: <fig1.eps>
(epstopdf)                    date: 2023-06-09 02:11:02
(epstopdf)                    size: 162161 bytes
(epstopdf)             Output file: <fig1-eps-converted-to.pdf>
(epstopdf)                    date: 2023-06-09 14:24:18
(epstopdf)                    size: 53345 bytes
(epstopdf)             Command: <epstopdf --outfile=fig1-eps-converted-to.pdf f
ig1.eps>
(epstopdf)             \includegraphics on input line 92.
Package epstopdf Info: Output file is already uptodate.

<fig1-eps-converted-to.pdf, id=4, 414.54875pt x 132.495pt>
File: fig1-eps-converted-to.pdf Graphic file (type pdf)

<use fig1-eps-converted-to.pdf>
Package pdftex.def Info: fig1-eps-converted-to.pdf used on input line 92.
(pdftex.def)             Requested size: 414.54773pt x 132.49466pt.
 [1

{D:/CTEX/UserData/pdftex/config/pdftex.map{Unicode.sfd}{UGBK.sfd}}] [2 <C:/User
s/ygj51/Downloads/On the Mathematics of RNA Velocity II_ Algorithmic Aspects -t
rack change/fig1-eps-converted-to.pdf>]
LaTeX Font Info:    Try loading font information for OMS+cmr on input line 107.


(D:\CTEX\MiKTeX\tex\latex\base\omscmr.fd
File: omscmr.fd 1999/05/25 v2.5h Standard LaTeX font definitions
)
LaTeX Font Info:    Font shape `OMS/cmr/m/n' in size <10> not available
(Font)              Font shape `OMS/cmsy/m/n' tried instead on input line 107.
 [3] [4] [5] [6]
Package epstopdf Info: Source file: <rescale_v4.eps>
(epstopdf)                    date: 2023-06-09 02:11:02
(epstopdf)                    size: 1873704 bytes
(epstopdf)             Output file: <rescale_v4-eps-converted-to.pdf>
(epstopdf)                    date: 2023-06-09 14:24:21
(epstopdf)                    size: 706459 bytes
(epstopdf)             Command: <epstopdf --outfile=rescale_v4-eps-converted-to
.pdf rescale_v4.eps>
(epstopdf)             \includegraphics on input line 280.
Package epstopdf Info: Output file is already uptodate.

<rescale_v4-eps-converted-to.pdf, id=58, 428.60126pt x 399.4925pt>
File: rescale_v4-eps-converted-to.pdf Graphic file (type pdf)

<use rescale_v4-eps-converted-to.pdf>
Package pdftex.def Info: rescale_v4-eps-converted-to.pdf used on input line 280
.
(pdftex.def)             Requested size: 428.6002pt x 399.49152pt.

Overfull \hbox (10.34653pt too wide) in paragraph at lines 280--281
 [][] 
 []


LaTeX Warning: Float too large for page by 81.96132pt on input line 283.

[7] [8 <C:/Users/ygj51/Downloads/On the Mathematics of RNA Velocity II_ Algorit
hmic Aspects -track change/rescale_v4-eps-converted-to.pdf>] [9] [10] [11]
Package epstopdf Info: Source file: <CI.eps>
(epstopdf)                    date: 2023-06-09 02:11:02
(epstopdf)                    size: 595343 bytes
(epstopdf)             Output file: <CI-eps-converted-to.pdf>
(epstopdf)                    date: 2023-06-09 14:24:22
(epstopdf)                    size: 200151 bytes
(epstopdf)             Command: <epstopdf --outfile=CI-eps-converted-to.pdf CI.
eps>
(epstopdf)             \includegraphics on input line 446.
Package epstopdf Info: Output file is already uptodate.

<CI-eps-converted-to.pdf, id=209, 428.60126pt x 320.19624pt>
File: CI-eps-converted-to.pdf Graphic file (type pdf)

<use CI-eps-converted-to.pdf>
Package pdftex.def Info: CI-eps-converted-to.pdf used on input line 446.
(pdftex.def)             Requested size: 428.6002pt x 320.19545pt.

Overfull \hbox (10.34653pt too wide) in paragraph at lines 446--454
 [][] 
 []

[12] [13 <C:/Users/ygj51/Downloads/On the Mathematics of RNA Velocity II_ Algor
ithmic Aspects -track change/CI-eps-converted-to.pdf>] [14]
Overfull \hbox (7.43271pt too wide) has occurred while \output is active
\OT1/cmr/m/sl/10 4 OPTIMAL CHOICE OF KERNEL BANDWIDTH IN RANDOM WALK CONSTRUCTI
ON \OT1/cmr/m/n/10 15
 []

[15]
Overfull \hbox (7.43271pt too wide) has occurred while \output is active
\OT1/cmr/m/sl/10 4 OPTIMAL CHOICE OF KERNEL BANDWIDTH IN RANDOM WALK CONSTRUCTI
ON \OT1/cmr/m/n/10 16
 []

[16]
Overfull \hbox (7.43271pt too wide) has occurred while \output is active
\OT1/cmr/m/sl/10 4 OPTIMAL CHOICE OF KERNEL BANDWIDTH IN RANDOM WALK CONSTRUCTI
ON \OT1/cmr/m/n/10 17
 []

[17]
Package epstopdf Info: Source file: <fig4.eps>
(epstopdf)                    date: 2023-06-09 02:11:02
(epstopdf)                    size: 84780 bytes
(epstopdf)             Output file: <fig4-eps-converted-to.pdf>
(epstopdf)                    date: 2023-06-09 14:24:22
(epstopdf)                    size: 30699 bytes
(epstopdf)             Command: <epstopdf --outfile=fig4-eps-converted-to.pdf f
ig4.eps>
(epstopdf)             \includegraphics on input line 602.
Package epstopdf Info: Output file is already uptodate.
 <fig4-eps-converted-to.pdf, id=232, 416.55624pt x 189.70876pt>
File: fig4-eps-converted-to.pdf Graphic file (type pdf)

<use fig4-eps-converted-to.pdf>
Package pdftex.def Info: fig4-eps-converted-to.pdf used on input line 602.
(pdftex.def)             Requested size: 416.55522pt x 189.70828pt.


LaTeX Warning: `!h' float specifier changed to `!ht'.

[18]

Package amsmath Warning: Cannot use `split' here;
(amsmath)                trying to recover with `aligned' on input line 641.

[19 <C:/Users/ygj51/Downloads/On the Mathematics of RNA Velocity II_ Algorithmi
c Aspects -track change/fig4-eps-converted-to.pdf>] [20]
Package epstopdf Info: Source file: <fig5_v4.eps>
(epstopdf)                    date: 2023-06-09 02:11:02
(epstopdf)                    size: 1393027 bytes
(epstopdf)             Output file: <fig5_v4-eps-converted-to.pdf>
(epstopdf)                    date: 2023-06-09 14:24:24
(epstopdf)                    size: 580004 bytes
(epstopdf)             Command: <epstopdf --outfile=fig5_v4-eps-converted-to.pd
f fig5_v4.eps>
(epstopdf)             \includegraphics on input line 708.
Package epstopdf Info: Output file is already uptodate.

<fig5_v4-eps-converted-to.pdf, id=249, 415.5525pt x 382.42876pt>
File: fig5_v4-eps-converted-to.pdf Graphic file (type pdf)

<use fig5_v4-eps-converted-to.pdf>
Package pdftex.def Info: fig5_v4-eps-converted-to.pdf used on input line 708.
(pdftex.def)             Requested size: 415.55148pt x 382.42781pt.
 [21] [22 <C:/Users/ygj51/Downloads/On the Mathematics of RNA Velocity II_ Algo
rithmic Aspects -track change/fig5_v4-eps-converted-to.pdf>]
Overfull \hbox (1.3861pt too wide) in paragraph at lines 738--739
\OT1/cmr/m/n/10 To ver-i-fy the ap-pli-ca-bil-i-ty of our pro-pos-al on the evo
-lu-tion time es-ti-ma-tion, for the non-bifurcation
 []

[23] [24] [25] [26] [27]
("C:\Users\ygj51\Downloads\On the Mathematics of RNA Velocity II_ Algorithmic A
spects -track change\RNA.bbl" [28] [29] [30]
Missing character: There is no � in font cmcsc10!
Missing character: There is no � in font cmcsc10!
Missing character: There is no � in font cmcsc10!
 [31]) [32]
("C:\Users\ygj51\Downloads\On the Mathematics of RNA Velocity II_ Algorithmic A
spects -track change\RNA.aux") ) 
Here is how much of TeX's memory you used:
 14245 strings out of 495354
 258619 string characters out of 3183858
 342561 words of memory out of 3000000
 17063 multiletter control sequences out of 15000+200000
 22504 words of font info for 85 fonts, out of 3000000 for 9000
 14 hyphenation exceptions out of 8191
 56i,15n,55p,2335b,291s stack positions out of 5000i,500n,10000p,200000b,50000s
<D:/CTEX/MiKTeX/fonts/type1/public/amsfonts/cm/
cmbx10.pfb><D:/CTEX/MiKTeX/fonts/type1/public/amsfonts/cm/cmbx12.pfb><D:/CTEX/M
iKTeX/fonts/type1/public/amsfonts/cm/cmbx9.pfb><D:/CTEX/MiKTeX/fonts/type1/publ
ic/amsfonts/cm/cmbxti10.pfb><D:/CTEX/MiKTeX/fonts/type1/public/amsfonts/cm/cmcs
c10.pfb><D:/CTEX/MiKTeX/fonts/type1/public/amsfonts/cm/cmex10.pfb><D:/CTEX/MiKT
eX/fonts/type1/public/amsfonts/cm/cmmi10.pfb><D:/CTEX/MiKTeX/fonts/type1/public
/amsfonts/cm/cmmi5.pfb><D:/CTEX/MiKTeX/fonts/type1/public/amsfonts/cm/cmmi7.pfb
><D:/CTEX/MiKTeX/fonts/type1/public/amsfonts/cm/cmr10.pfb><D:/CTEX/MiKTeX/fonts
/type1/public/amsfonts/cm/cmr12.pfb><D:/CTEX/MiKTeX/fonts/type1/public/amsfonts
/cm/cmr5.pfb><D:/CTEX/MiKTeX/fonts/type1/public/amsfonts/cm/cmr6.pfb><D:/CTEX/M
iKTeX/fonts/type1/public/amsfonts/cm/cmr7.pfb><D:/CTEX/MiKTeX/fonts/type1/publi
c/amsfonts/cm/cmr8.pfb><D:/CTEX/MiKTeX/fonts/type1/public/amsfonts/cm/cmr9.pfb>
<D:/CTEX/MiKTeX/fonts/type1/public/amsfonts/cm/cmsl10.pfb><D:/CTEX/MiKTeX/fonts
/type1/public/amsfonts/cm/cmsy10.pfb><D:/CTEX/MiKTeX/fonts/type1/public/amsfont
s/cm/cmsy5.pfb><D:/CTEX/MiKTeX/fonts/type1/public/amsfonts/cm/cmsy6.pfb><D:/CTE
X/MiKTeX/fonts/type1/public/amsfonts/cm/cmsy7.pfb><D:/CTEX/MiKTeX/fonts/type1/p
ublic/amsfonts/cm/cmsy8.pfb><D:/CTEX/MiKTeX/fonts/type1/public/amsfonts/cm/cmti
10.pfb><D:/CTEX/MiKTeX/fonts/type1/public/amsfonts/symbols/msam10.pfb><D:/CTEX/
MiKTeX/fonts/type1/public/amsfonts/symbols/msbm10.pfb><D:/CTEX/MiKTeX/fonts/typ
e1/public/amsfonts/symbols/msbm7.pfb>
Output written on RNA.pdf (32 pages, 2030573 bytes).
PDF statistics:
 378 PDF objects out of 1000 (max. 8388607)
 0 named destinations out of 1000 (max. 500000)
 38 words of extra memory for PDF output out of 10000 (max. 10000000)
```
