## Supplementary material for "On the Mathematics of RNA Velocity II: Algorithmic Aspects": Latex files: RNA.synctex (part 1 of 2)

```
SyncTeX Version:1
Input:1:C:/Users/ygj51/Downloads/On the Mathematics of RNA Velocity II_ Algorithmic Aspects -track change/RNA.tex
Input:2:D:\CTEX\MiKTeX\tex\latex\base\article.cls
Input:3:D:\CTEX\MiKTeX\tex\latex\base\size10.clo
Input:4:D:\CTEX\MiKTeX\tex\latex\xcolor\xcolor.sty
Input:5:D:\CTEX\MiKTeX\tex\latex\00miktex\color.cfg
Input:6:D:\CTEX\MiKTeX\tex\latex\pdftex-def\pdftex.def
Input:7:D:\CTEX\MiKTeX\tex\generic\oberdiek\infwarerr.sty
Input:8:D:\CTEX\MiKTeX\tex\generic\oberdiek\ltxcmds.sty
Input:9:D:\CTEX\MiKTeX\tex\latex\graphics\graphics.sty
Input:10:D:\CTEX\MiKTeX\tex\latex\graphics\trig.sty
Input:11:D:\CTEX\MiKTeX\tex\latex\00miktex\graphics.cfg
Input:12:D:\CTEX\MiKTeX\tex\latex\pgf\frontendlayer\tikz.sty
Input:13:D:\CTEX\MiKTeX\tex\latex\pgf\basiclayer\pgf.sty
Input:14:D:\CTEX\MiKTeX\tex\latex\pgf\utilities\pgfrcs.sty
Input:15:D:\CTEX\MiKTeX\tex\generic\pgf\utilities\pgfutil-common.tex
Input:16:D:\CTEX\MiKTeX\tex\generic\pgf\utilities\pgfutil-latex.def
Input:17:D:\CTEX\MiKTeX\tex\latex\ms\everyshi.sty
Input:18:D:\CTEX\MiKTeX\tex\generic\pgf\utilities\pgfrcs.code.tex
Input:19:D:\CTEX\MiKTeX\tex\latex\pgf\basiclayer\pgfcore.sty
Input:20:D:\CTEX\MiKTeX\tex\latex\graphics\graphicx.sty
Input:21:D:\CTEX\MiKTeX\tex\latex\graphics\keyval.sty
Input:22:D:\CTEX\MiKTeX\tex\latex\pgf\systemlayer\pgfsys.sty
Input:23:D:\CTEX\MiKTeX\tex\generic\pgf\systemlayer\pgfsys.code.tex
Input:24:D:\CTEX\MiKTeX\tex\generic\pgf\utilities\pgfkeys.code.tex
Input:25:D:\CTEX\MiKTeX\tex\generic\pgf\utilities\pgfkeysfiltered.code.tex
Input:26:D:\CTEX\MiKTeX\tex\generic\pgf\systemlayer\pgf.cfg
Input:27:D:\CTEX\MiKTeX\tex\generic\pgf\systemlayer\pgfsys-pdftex.def
Input:28:D:\CTEX\MiKTeX\tex\generic\pgf\systemlayer\pgfsys-common-pdf.def
Input:29:D:\CTEX\MiKTeX\tex\generic\pgf\systemlayer\pgfsyssoftpath.code.tex
Input:30:D:\CTEX\MiKTeX\tex\generic\pgf\systemlayer\pgfsysprotocol.code.tex
Input:31:D:\CTEX\MiKTeX\tex\generic\pgf\basiclayer\pgfcore.code.tex
Input:32:D:\CTEX\MiKTeX\tex\generic\pgf\math\pgfmath.code.tex
Input:33:D:\CTEX\MiKTeX\tex\generic\pgf\math\pgfmathcalc.code.tex
Input:34:D:\CTEX\MiKTeX\tex\generic\pgf\math\pgfmathutil.code.tex
Input:35:D:\CTEX\MiKTeX\tex\generic\pgf\math\pgfmathparser.code.tex
Input:36:D:\CTEX\MiKTeX\tex\generic\pgf\math\pgfmathfunctions.code.tex
Input:37:D:\CTEX\MiKTeX\tex\generic\pgf\math\pgfmathfunctions.basic.code.tex
Input:38:D:\CTEX\MiKTeX\tex\generic\pgf\math\pgfmathfunctions.trigonometric.code.tex
Input:39:D:\CTEX\MiKTeX\tex\generic\pgf\math\pgfmathfunctions.random.code.tex
Input:40:D:\CTEX\MiKTeX\tex\generic\pgf\math\pgfmathfunctions.comparison.code.tex
Input:41:D:\CTEX\MiKTeX\tex\generic\pgf\math\pgfmathfunctions.base.code.tex
Input:42:D:\CTEX\MiKTeX\tex\generic\pgf\math\pgfmathfunctions.round.code.tex
Input:43:D:\CTEX\MiKTeX\tex\generic\pgf\math\pgfmathfunctions.misc.code.tex
Input:44:D:\CTEX\MiKTeX\tex\generic\pgf\math\pgfmathfloat.code.tex
Input:45:D:\CTEX\MiKTeX\tex\generic\pgf\basiclayer\pgfcorepoints.code.tex
Input:46:D:\CTEX\MiKTeX\tex\generic\pgf\basiclayer\pgfcorepathconstruct.code.tex
Input:47:D:\CTEX\MiKTeX\tex\generic\pgf\basiclayer\pgfcorepathusage.code.tex
Input:48:D:\CTEX\MiKTeX\tex\generic\pgf\basiclayer\pgfcorescopes.code.tex
Input:49:D:\CTEX\MiKTeX\tex\generic\pgf\basiclayer\pgfcoregraphicstate.code.tex
Input:50:D:\CTEX\MiKTeX\tex\generic\pgf\basiclayer\pgfcoretransformations.code.tex
Input:51:D:\CTEX\MiKTeX\tex\generic\pgf\basiclayer\pgfcorequick.code.tex
Input:52:D:\CTEX\MiKTeX\tex\generic\pgf\basiclayer\pgfcoreobjects.code.tex
Input:53:D:\CTEX\MiKTeX\tex\generic\pgf\basiclayer\pgfcorepathprocessing.code.tex
Input:54:D:\CTEX\MiKTeX\tex\generic\pgf\basiclayer\pgfcorearrows.code.tex
Input:55:D:\CTEX\MiKTeX\tex\generic\pgf\basiclayer\pgfcoreshade.code.tex
Input:56:D:\CTEX\MiKTeX\tex\generic\pgf\basiclayer\pgfcoreimage.code.tex
Input:57:D:\CTEX\MiKTeX\tex\generic\pgf\basiclayer\pgfcoreexternal.code.tex
Input:58:D:\CTEX\MiKTeX\tex\generic\pgf\basiclayer\pgfcorelayers.code.tex
Input:59:D:\CTEX\MiKTeX\tex\generic\pgf\basiclayer\pgfcoretransparency.code.tex
Input:60:D:\CTEX\MiKTeX\tex\generic\pgf\basiclayer\pgfcorepatterns.code.tex
Input:61:D:\CTEX\MiKTeX\tex\generic\pgf\modules\pgfmoduleshapes.code.tex
Input:62:D:\CTEX\MiKTeX\tex\generic\pgf\modules\pgfmoduleplot.code.tex
Input:63:D:\CTEX\MiKTeX\tex\latex\pgf\compatibility\pgfcomp-version-0-65.sty
Input:64:D:\CTEX\MiKTeX\tex\latex\pgf\compatibility\pgfcomp-version-1-18.sty
Input:65:D:\CTEX\MiKTeX\tex\latex\pgf\utilities\pgffor.sty
Input:66:D:\CTEX\MiKTeX\tex\latex\pgf\utilities\pgfkeys.sty
Input:67:D:\CTEX\MiKTeX\tex\generic\pgf\utilities\pgfkeys.code.tex
Input:68:D:\CTEX\MiKTeX\tex\generic\pgf\utilities\pgffor.code.tex
Input:69:D:\CTEX\MiKTeX\tex\generic\pgf\frontendlayer\tikz\tikz.code.tex
Input:70:D:\CTEX\MiKTeX\tex\generic\pgf\libraries\pgflibraryplothandlers.code.tex
Input:71:D:\CTEX\MiKTeX\tex\generic\pgf\modules\pgfmodulematrix.code.tex
Input:72:D:\CTEX\MiKTeX\tex\generic\pgf\frontendlayer\tikz\libraries\tikzlibrarytopaths.code.tex
Input:73:D:\CTEX\MiKTeX\tex\latex\subfigure\subfigure.sty
Input:74:D:\CTEX\MiKTeX\tex\latex\subfigure\subfigure.cfg
Input:75:D:\CTEX\MiKTeX\tex\latex\graphics\epsfig.sty
Input:76:D:\CTEX\MiKTeX\tex\latex\preprint\authblk.sty
Input:77:D:\CTEX\MiKTeX\tex\latex\ams\classes\amsthm.sty
Input:78:D:\CTEX\MiKTeX\tex\latex\jknappen\mathrsfs.sty
Input:79:D:\CTEX\MiKTeX\tex\latex\amsfonts\amssymb.sty
Input:80:D:\CTEX\MiKTeX\tex\latex\amsfonts\amsfonts.sty
Input:81:D:\CTEX\MiKTeX\tex\latex\ams\math\amsmath.sty
Input:82:D:\CTEX\MiKTeX\tex\latex\ams\math\amstext.sty
Input:83:D:\CTEX\MiKTeX\tex\latex\ams\math\amsgen.sty
Input:84:D:\CTEX\MiKTeX\tex\latex\ams\math\amsbsy.sty
Input:85:D:\CTEX\MiKTeX\tex\latex\ams\math\amsopn.sty
Input:86:D:\CTEX\MiKTeX\tex\latex\cite\cite.sty
Input:87:D:\CTEX\MiKTeX\tex\latex\ulem\ulem.sty
Input:88:D:\CTEX\MiKTeX\tex\latex\savesym\savesym.sty
Input:89:D:\CTEX\MiKTeX\tex\latex\listings\listings.sty
Input:90:D:\CTEX\MiKTeX\tex\latex\listings\lstmisc.sty
Input:91:D:\CTEX\MiKTeX\tex\latex\listings\listings.cfg
Input:92:D:\CTEX\MiKTeX\tex\latex\titlesec\titlesec.sty
Input:93:D:\CTEX\MiKTeX\tex\latex\tools\bm.sty
Input:94:D:\CTEX\MiKTeX\tex\latex\geometry\geometry.sty
Input:95:D:\CTEX\MiKTeX\tex\generic\oberdiek\ifpdf.sty
Input:96:D:\CTEX\MiKTeX\tex\generic\oberdiek\ifvtex.sty
Input:97:D:\CTEX\MiKTeX\tex\generic\ifxetex\ifxetex.sty
Input:98:D:\CTEX\MiKTeX\tex\latex\geometry\geometry.cfg
Input:99:D:\CTEX\MiKTeX\tex\latex\appendix\appendix.sty
Input:100:D:\CTEX\MiKTeX\tex\latex\oberdiek\epstopdf.sty
Input:101:D:\CTEX\MiKTeX\tex\latex\oberdiek\epstopdf-base.sty
Input:102:D:\CTEX\MiKTeX\tex\latex\oberdiek\grfext.sty
Input:103:D:\CTEX\MiKTeX\tex\generic\oberdiek\kvdefinekeys.sty
Input:104:D:\CTEX\MiKTeX\tex\latex\oberdiek\kvoptions.sty
Input:105:D:\CTEX\MiKTeX\tex\generic\oberdiek\kvsetkeys.sty
Input:106:D:\CTEX\MiKTeX\tex\generic\oberdiek\etexcmds.sty
Input:107:D:\CTEX\MiKTeX\tex\generic\oberdiek\ifluatex.sty
Input:108:D:\CTEX\MiKTeX\tex\generic\oberdiek\pdftexcmds.sty
Input:109:D:\CTEX\MiKTeX\tex\generic\pgf\frontendlayer\tikz\libraries\tikzlibraryarrows.code.tex
Input:110:D:\CTEX\MiKTeX\tex\generic\pgf\libraries\pgflibraryarrows.code.tex
Input:111:D:\CTEX\MiKTeX\tex\generic\pgf\frontendlayer\tikz\libraries\tikzlibraryautomata.code.tex
Input:112:D:\CTEX\MiKTeX\tex\generic\pgf\frontendlayer\tikz\libraries\tikzlibraryshapes.multipart.code.tex
Input:113:D:\CTEX\MiKTeX\tex\generic\pgf\libraries\shapes\pgflibraryshapes.multipart.code.tex
Input:114:C:\Users\ygj51\Downloads\On the Mathematics of RNA Velocity II_ Algorithmic Aspects -track change\RNA.aux
Input:115:D:\CTEX\MiKTeX\tex\context\base\supp-pdf.mkii
Input:116:D:\CTEX\MiKTeX\tex\latex\jknappen\ursfs.fd
Input:117:D:\CTEX\MiKTeX\tex\latex\amsfonts\umsa.fd
Input:118:D:\CTEX\MiKTeX\tex\latex\amsfonts\umsb.fd
Output:pdf
Magnification:1000
Unit:1
X Offset:0
Y Offset:0
Content:
!7894
{1
[1,95:4736286,47378389:28548188,42642103,0
h1,95:4736286,4736286:0,0,0
[1,95:5873801,47378389:27410673,43157435,0
[1,95:5873801,5007386:27410673,786432,0
(1,95:5873801,5007386:27410673,0,0
h1,95:5873801,5007386:27410673,0,0
)
]
[1,95:5873801,45412309:27410673,38766523,0
h1,77:5873801,7301146:0,0,0
(1,77:5873801,9791516:27410673,655359,183500
k1,77:7049268,9791516:1175467
(1,77:7049268,9791516:0,0,0
g1,77:7049268,9791516
g1,77:7049268,9791516
g1,77:6721588,9791516
(1,77:6721588,9791516:0,0,0
)
g1,77:7049268,9791516
)
x1,77:8436444,9791516
g1,77:8790338,9791516
x1,77:10277457,9791516
g1,77:10631351,9791516
x1,77:16640887,9791516
g1,77:16994781,9791516
x1,77:17850025,9791516
g1,77:18203919,9791516
x1,77:20627660,9791516
g1,77:20981554,9791516
x1,77:21783278,9791516
x1,77:23004976,9791516
x1,77:24214113,9791516
x1,77:24744953,9791516
g1,77:25098847,9791516
x1,77:25494248,9791516
x1,77:26214051,9791516
g1,77:26567945,9791516
x1,77:32109007,9791516
k1,77:33284474,9791516:1175467
)
(1,77:5873801,10971164:27410673,647495,183500
k1,77:17765265,10971164:11891464
x1,77:19575588,10971164
x1,77:21393010,10971164
g1,77:21393010,10971164
k1,77:33284474,10971164:11891464
)
(1,77:5873801,12871709:27410673,649479,152916
k1,77:8447833,12871709:2574032
(1,77:8447833,12871709:0,0,0
g1,77:8447833,12871709
g1,77:8447833,12871709
g1,77:8120153,12871709
(1,77:8120153,12871709:0,0,0
)
g1,77:8447833,12871709
)
x1,77:10651003,12871709
g1,77:10907683,12871709
x1,77:11602722,12871709
$1,77:11602722,12871709
(1,77:11602722,12586319:311300,243940,0
$1,77:11602722,12586319
x1,77:11881254,12586319
$1,77:11881254,12586319
)
$1,77:11914022,12871709
$1,77:11914022,12871709
(1,77:11914022,12586319:1177844,337875,101945
x1,77:13059098,12586319
)
$1,77:13091866,12871709
x1,77:13305766,12871709
g1,77:13562446,12871709
x1,77:15123643,12871709
x1,77:15915073,12871709
g1,77:16171753,12871709
x1,77:16962910,12871709
x1,77:18096580,12871709
$1,77:18096580,12871709
(1,77:18096580,12586319:280352,364089,101945
$1,77:18096580,12586319
x1,77:18344164,12586319
$1,77:18344164,12586319
)
$1,77:18376932,12871709
$1,77:18376932,12871709
(1,77:18376932,12586319:311300,337875,0
x1,77:18655464,12586319
)
$1,77:18688232,12871709
x1,77:18902132,12871709
g1,77:19158812,12871709
x1,77:21773672,12871709
g1,77:22030352,12871709
x1,77:22607609,12871709
x1,77:23741279,12871709
$1,77:23741279,12871709
(1,77:23741279,12586319:280352,364089,101945
$1,77:23741279,12586319
x1,77:23988863,12586319
$1,77:23988863,12586319
)
$1,77:24021631,12871709
$1,77:24021631,12871709
(1,77:24021631,12586319:311300,337875,0
x1,77:24300163,12586319
)
$1,77:24332931,12871709
x1,77:24546831,12871709
g1,77:24803511,12871709
x1,77:26044131,12871709
g1,77:26300811,12871709
x1,77:26824730,12871709
x1,77:28150910,12871709
g1,77:28407590,12871709
x1,77:30118790,12871709
$1,77:30118790,12871709
(1,77:30118790,12586319:280352,364089,101945
$1,77:30118790,12586319
x1,77:30366374,12586319
$1,77:30366374,12586319
)
$1,77:30399142,12871709
$1,77:30399142,12871709
(1,77:30399142,12586319:311300,337875,0
x1,77:30677674,12586319
)
$1,77:30710442,12871709
g1,77:30710442,12871709
k1,77:33284474,12871709:2574032
)
(1,77:5873801,14688271:27410673,623265,114688
k1,77:7829614,14688271:1955813
h1,77:7829614,14688271:0,0,0
$1,77:7829614,14688271
(1,77:7829614,14402881:311300,337875,0
x1,77:8108146,14402881
)
$1,77:8140914,14688271
x1,77:10085496,14688271
g1,77:10287564,14688271
x1,77:11264226,14688271
g1,77:11466294,14688271
x1,77:12072498,14688271
x1,77:12695541,14688271
x1,77:13183872,14688271
g1,77:13385940,14688271
x1,77:13874271,14688271
g1,77:14076339,14688271
x1,77:17730537,14688271
g1,77:17932605,14688271
x1,77:20260209,14688271
g1,77:20462277,14688271
x1,77:20874786,14688271
x1,77:22255811,14688271
g1,77:22457879,14688271
x1,77:23737551,14688271
x1,77:24870724,14688271
x1,77:25173826,14688271
x1,77:25291699,14688271
g1,77:25493767,14688271
x1,77:27354657,14688271
g1,77:27556725,14688271
x1,77:29543727,14688271
g1,77:29745795,14688271
x1,77:31328661,14688271
g1,77:31328661,14688271
k1,77:33284474,14688271:1955813
)
(1,77:5873801,15409167:27410673,503968,114688
k1,77:8716966,15409167:2843165
h1,77:8716966,15409167:0,0,0
$1,77:8716966,15409167
(1,77:8716966,15158604:273063,253405,0
x1,77:8957261,15158604
)
$1,77:8990029,15409167
x1,77:10034274,15409167
x1,77:10759943,15409167
g1,77:10962011,15409167
x1,77:11687453,15409167
g1,77:11889521,15409167
x1,77:13017642,15409167
x1,77:14112404,15409167
g1,77:14314472,15409167
x1,77:16648219,15409167
g1,77:16850287,15409167
x1,77:18884527,15409167
x1,77:19372858,15409167
g1,77:19574926,15409167
x1,77:19987435,15409167
x1,77:21368460,15409167
g1,77:21570528,15409167
x1,77:22850200,15409167
x1,77:23983373,15409167
x1,77:24286475,15409167
x1,77:24404348,15409167
g1,77:24606416,15409167
x1,77:26467306,15409167
g1,77:26669374,15409167
x1,77:28656376,15409167
g1,77:28858444,15409167
x1,77:30441310,15409167
g1,77:30441310,15409167
k1,77:33284474,15409167:2843164
)
(1,77:5873801,16130063:27410673,503968,114688
k1,77:10660867,16130063:4787066
h1,77:10660867,16130063:0,0,0
$1,77:10660867,16130063
(1,77:10660867,15879500:273063,253405,0
x1,77:10901162,15879500
)
$1,77:10933930,16130063
x1,77:11978175,16130063
x1,77:12703844,16130063
g1,77:12905912,16130063
x1,77:13631354,16130063
g1,77:13833422,16130063
x1,77:15138398,16130063
g1,77:15340466,16130063
x1,77:17428956,16130063
g1,77:17631024,16130063
x1,77:18043533,16130063
x1,77:19424558,16130063
g1,77:19626626,16130063
x1,77:20906298,16130063
x1,77:22039471,16130063
x1,77:22342573,16130063
x1,77:22460446,16130063
g1,77:22662514,16130063
x1,77:24523404,16130063
g1,77:24725472,16130063
x1,77:26712474,16130063
g1,77:26914542,16130063
x1,77:28497408,16130063
g1,77:28497408,16130063
k1,77:33284474,16130063:4787066
)
(1,77:5873801,16850959:27410673,503968,114688
k1,77:8182828,16850959:2309027
h1,77:8182828,16850959:0,0,0
$1,77:8182828,16850959
(1,77:8182828,16600396:273063,253405,0
x1,77:8423123,16600396
)
$1,77:8455891,16850959
x1,77:11412908,16850959
x1,77:11631815,16850959
g1,77:11833883,16850959
x1,77:12322214,16850959
g1,77:12524282,16850959
x1,77:16114492,16850959
g1,77:16316560,16850959
x1,77:17596232,16850959
x1,77:18729405,16850959
x1,77:19032507,16850959
g1,77:19234575,16850959
x1,77:19722906,16850959
g1,77:19924974,16850959
x1,77:22704774,16850959
g1,77:22906842,16850959
x1,77:24625920,16850959
g1,77:24827988,16850959
x1,77:26547066,16850959
g1,77:26749134,16850959
x1,77:27641509,16850959
g1,77:27843577,16850959
x1,77:29527477,16850959
g1,77:29729545,16850959
x1,77:30975447,16850959
g1,77:30975447,16850959
k1,77:33284474,16850959:2309027
)
(1,79:5873801,20520977:27410673,409600,0
k1,79:18244172,20520977:12370371
(1,79:18244172,20520977:0,0,0
g1,79:18244172,20520977
g1,79:18244172,20520977
g1,79:17916492,20520977
(1,79:17916492,20520977:0,0,0
)
g1,79:18244172,20520977
)
x1,79:20914103,20520977
g1,79:20914103,20520977
k1,79:33284474,20520977:12370371
)
(1,81:7512203,21548258:24133869,442368,147456
(1,79:7512203,21548258:909306,0,0
g1,79:8421509,21548258
g1,79:7110787,21548258
g1,79:6783107,21548258
(1,79:6783107,21548258:1310722,0,0
k1,79:8093829,21548258:1310722
)
g1,79:8421509,21548258
)
x1,79:8977104,21548258
k1,80:9184342,21548258:207238
x1,80:9487444,21548258
k1,80:9694681,21548258:207237
x1,80:10538223,21548258
x1,80:11026554,21548258
x1,80:11905550,21548258
k1,80:12112788,21548258:207238
x1,80:12752670,21548258
x1,80:13089450,21548258
x1,80:13613051,21548258
k1,80:13820288,21548258:207237
x1,80:14426492,21548258
x1,80:14982087,21548258
x1,80:15992243,21548258
k1,80:16199476,21548258:207233
x1,80:16637290,21548258
x1,80:17463766,21548258
x1,80:17871270,21548258
k1,80:18156203,21548258:284933
x1,80:18947544,21548258
x1,80:19621104,21548258
k1,80:19906036,21548258:284932
x1,80:21505649,21548258
k1,80:21790582,21548258:284933
x1,80:22093684,21548258
k1,80:22300922,21548258:207238
x1,80:24153212,21548258
k1,80:24361742,21548258:208530
x1,80:24866912,21548258
x1,80:25809896,21548258
k1,80:26018426,21548258:208530
x1,80:26860603,21548258
k1,80:27067840,21548258:207237
x1,80:27707722,21548258
x1,80:29059575,21548258
k1,80:29266813,21548258:207238
x1,80:30143806,21548258
x1,80:30480586,21548258
x1,80:31646072,21548258
k1,80:31646072,21548258:0
)
(1,81:7512203,22269154:24133869,409600,114688
x1,81:7815305,22269154
k1,80:8046256,22269154:230951
x1,80:8888433,22269154
x1,80:9191535,22269154
x1,80:9934043,22269154
x1,80:10102433,22269154
x1,80:10843349,22269154
k1,80:11074299,22269154:230950
x1,80:12574562,22269154
x1,80:13012376,22269154
x1,80:13855691,22269154
k1,80:14086642,22269154:230951
x1,80:14812084,22269154
k1,80:15043034,22269154:230950
x1,80:15885211,22269154
k1,80:16116162,22269154:230951
x1,80:17227536,22269154
x1,80:17547477,22269154
x1,80:18194095,22269154
k1,80:18425046,22269154:230951
x1,80:18913377,22269154
k1,80:19144327,22269154:230950
x1,80:19590514,22269154
x1,80:20499636,22269154
k1,80:20730558,22269154:230922
x1,80:21050499,22269154
x1,80:21303311,22269154
x1,80:21774803,22269154
x1,80:22061066,22269154
x1,80:22229456,22269154
x1,80:22465202,22269154
x1,80:22768304,22269154
x1,80:22886177,22269154
k1,80:23124348,22269154:238171
x1,80:24336756,22269154
x1,80:24656697,22269154
k1,80:24887648,22269154:230951
x1,80:25295152,22269154
k1,80:25526102,22269154:230950
x1,80:25829204,22269154
k1,80:26060155,22269154:230951
x1,80:27849822,22269154
x1,80:28658094,22269154
k1,80:28889044,22269154:230950
x1,80:29798350,22269154
x1,80:30674205,22269154
x1,80:30909951,22269154
k1,80:31140902,22269154:230951
x1,80:31646072,22269154
k1,80:31646072,22269154:0
)
(1,81:7512203,22990050:24133869,409600,114688
x1,81:9578118,22990050
x1,81:10406824,22990050
k1,80:10624857,22990050:218033
x1,80:11264739,22990050
x1,80:11803587,22990050
k1,80:12021619,22990050:218032
x1,80:13132993,22990050
x1,80:13452934,22990050
x1,80:14099552,22990050
k1,80:14317585,22990050:218033
x1,80:14856433,22990050
k1,80:15074465,22990050:218032
x1,80:15581227,22990050
x1,80:15901168,22990050
x1,80:16625472,22990050
k1,80:16843505,22990050:218033
x1,80:17685682,22990050
k1,80:17903715,22990050:218033
x1,80:18611180,22990050
x1,80:18779570,22990050
k1,80:18997602,22990050:218032
x1,80:20483029,22990050
x1,80:23047290,22990050
k1,80:23265323,22990050:218033
x1,80:23922044,22990050
x1,80:25067096,22990050
x1,80:25235486,22990050
x1,80:25976402,22990050
k1,80:26194434,22990050:218032
x1,80:26768325,22990050
x1,80:27071427,22990050
x1,80:28105569,22990050
x1,80:28614334,22990050
k1,80:28832367,22990050:218033
x1,80:29505927,22990050
x1,80:30349469,22990050
x1,80:30837800,22990050
x1,80:31646072,22990050
k1,80:31646072,22990050:0
)
(1,81:7512203,23710946:24133869,409600,114688
x1,81:7751317,23710946
x1,81:8727979,23710946
x1,81:9842721,23710946
k1,80:10055082,23710946:212361
x1,80:10694964,23710946
x1,80:11402202,23710946
k1,80:11702507,23710946:300305
x1,80:12746752,23710946
k1,80:12959113,23710946:212361
x1,80:13802428,23710946
x1,80:14309190,23710946
x1,80:14645970,23710946
x1,80:14864877,23710946
k1,80:15077239,23710946:212362
x1,80:15717121,23710946
x1,80:16053901,23710946
x1,80:16577502,23710946
k1,80:16789863,23710946:212361
x1,80:17197367,23710946
k1,80:17409729,23710946:212362
x1,80:18016160,23710946
x1,80:18336101,23710946
x1,80:18858110,23710946
x1,80:19464541,23710946
k1,80:19676902,23710946:212361
x1,80:20215750,23710946
k1,80:20428111,23710946:212361
x1,80:21270288,23710946
k1,80:21482650,23710946:212362
x1,80:21954142,23710946
x1,80:22560346,23710946
x1,80:23538373,23710946
x1,80:24481357,23710946
k1,80:24693718,23710946:212361
x1,80:24932832,23710946
x1,80:26162079,23710946
k1,80:26374441,23710946:212362
x1,80:26862772,23710946
k1,80:27075133,23710946:212361
x1,80:28392170,23710946
k1,80:28604532,23710946:212362
x1,80:28924473,23710946
x1,80:29497226,23710946
k1,80:29709587,23710946:212361
x1,80:30787283,23710946
x1,80:31124063,23710946
x1,80:31444004,23710946
x1,80:31646072,23710946
k1,81:31646072,23710946:0
)
(1,81:7512203,24431842:24133869,442368,147456
x1,81:8455414,24431842
x1,81:8913435,24431842
k1,80:9092744,24431842:179309
x1,80:9597914,24431842
k1,80:9777224,24431842:179310
x1,80:10223411,24431842
x1,80:11132533,24431842
k1,80:11311819,24431842:179286
x1,80:11631760,24431842
x1,80:11884572,24431842
x1,80:12356064,24431842
x1,80:12642327,24431842
x1,80:12810717,24431842
x1,80:13046463,24431842
x1,80:13349565,24431842
k1,80:13528875,24431842:179310
x1,80:13966689,24431842
x1,80:14810004,24431842
x1,80:15449886,24431842
x1,80:16039251,24431842
k1,80:16301089,24431842:261838
x1,80:16696759,24431842
x1,80:17523235,24431842
k1,80:17702544,24431842:179309
x1,80:18376104,24431842
x1,80:18712884,24431842
x1,80:19269936,24431842
x1,80:19808784,24431842
x1,80:20145564,24431842
x1,80:20364471,24431842
k1,80:20543780,24431842:179309
x1,80:20880560,24431842
x1,80:21705671,24431842
x1,80:22163692,24431842
k1,80:22343002,24431842:179310
x1,80:23152866,24431842
k1,80:23332175,24431842:179309
x1,80:23972057,24431842
x1,80:25900258,24431842
k1,80:26079567,24431842:179309
x1,80:26584737,24431842
k1,80:26764047,24431842:179310
x1,80:27744077,24431842
k1,80:27923386,24431842:179309
x1,80:28563268,24431842
x1,80:28900048,24431842
x1,80:29592039,24431842
k1,80:29850084,24431842:258045
x1,80:30624678,24431842
k1,80:30803987,24431842:179309
x1,80:31426938,24431842
x1,80:31646072,24431842
k1,80:31646072,24431842:0
)
(1,81:7512203,25152738:24133869,409600,114688
x1,81:8421509,25152738
x1,81:9739684,25152738
x1,81:9975430,25152738
k1,80:10163956,25152738:188526
x1,80:10467058,25152738
k1,80:10655584,25152738:188526
x1,80:11195797,25152738
x1,80:11903035,25152738
x1,80:12711307,25152738
k1,80:12899832,25152738:188525
x1,80:14280857,25152738
x1,80:15530538,25152738
k1,80:15719064,25152738:188526
x1,80:16375785,25152738
x1,80:16678887,25152738
x1,80:17722905,25152738
k1,80:17911431,25152738:188526
x1,80:19561880,25152738
x1,80:19915499,25152738
k1,80:20104025,25152738:188526
x1,80:21316433,25152738
x1,80:21636374,25152738
k1,80:21824900,25152738:188526
x1,80:22734206,25152738
k1,80:22922732,25152738:188526
x1,80:23529163,25152738
x1,80:24271671,25152738
x1,80:25551662,25152738
k1,80:25740187,25152738:188525
x1,80:26582364,25152738
k1,80:26770890,25152738:188526
x1,80:27882264,25152738
x1,80:28353756,25152738
k1,80:28542282,25152738:188526
x1,80:29923534,25152738
x1,80:31646072,25152738
k1,80:31646072,25152738:0
)
(1,81:7512203,25873634:24133869,442368,147456
x1,81:7983695,25873634
x1,81:8489092,25873634
x1,81:8825872,25873634
x1,81:9044779,25873634
k1,80:9256841,25873634:212062
x1,80:10435798,25873634
k1,80:10647860,25873634:212062
x1,80:11373302,25873634
k1,80:11585364,25873634:212062
x1,80:12461219,25873634
x1,80:12868723,25873634
k1,80:13168128,25873634:299405
x1,80:13942722,25873634
k1,80:14154784,25873634:212062
x1,80:14777735,25873634
x1,80:14996869,25873634
k1,80:15208931,25873634:212062
x1,80:16898018,25873634
x1,80:17116925,25873634
k1,80:17328987,25873634:212062
x1,80:17968869,25873634
k1,80:18180931,25873634:212062
x1,80:18854491,25873634
x1,80:19630677,25873634
x1,80:20337915,25873634
x1,80:20674695,25873634
x1,80:20893602,25873634
x1,80:21196704,25873634
k1,80:21408766,25873634:212062
x1,80:22368589,25873634
x1,80:22705369,25873634
x1,80:23092666,25873634
x1,80:23429446,25873634
x1,80:24001972,25873634
x1,80:25045990,25873634
k1,80:25258051,25873634:212061
x1,80:25497165,25873634
x1,80:26508870,25873634
x1,80:26778521,25873634
x1,80:27401564,25873634
k1,80:27613626,25873634:212062
x1,80:28339068,25873634
k1,80:28551130,25873634:212062
x1,80:29393307,25873634
k1,80:29605369,25873634:212062
x1,80:30110539,25873634
x1,80:31646072,25873634
k1,80:31646072,25873634:0
)
(1,81:7512203,26594530:24133869,442368,147456
x1,81:8152085,26594530
x1,81:9197468,26594530
x1,81:9467119,26594530
x1,81:10209627,26594530
x1,81:10448741,26594530
k1,80:10654960,26594530:206219
x1,80:11294842,26594530
x1,80:12945291,26594530
k1,80:13151510,26594530:206219
x1,80:15240911,26594530
k1,80:15447131,26594530:206220
x1,80:16289308,26594530
k1,80:16495527,26594530:206219
x1,80:17463631,26594530
k1,80:17669846,26594530:206215
x1,80:18141338,26594530
x1,80:18747542,26594530
x1,80:19725569,26594530
x1,80:20399129,26594530
k1,80:20681007,26594530:281878
x1,80:21455601,26594530
k1,80:21661820,26594530:206219
x1,80:22284771,26594530
x1,80:22503905,26594530
k1,80:22710124,26594530:206219
x1,80:23218889,26594530
x1,80:24094517,26594530
x1,80:25007191,26594530
k1,80:25213410,26594530:206219
x1,80:26055587,26594530
k1,80:26261807,26594530:206220
x1,80:26901689,26594530
x1,80:27305825,26594530
x1,80:28282487,26594530
k1,80:28488706,26594530:206219
x1,80:29163631,26594530
x1,80:29669028,26594530
x1,80:30074529,26594530
x1,80:30714411,26594530
k1,80:30920630,26594530:206219
x1,80:31646072,26594530
k1,80:31646072,26594530:0
)
(1,81:7512203,27315426:24133869,409600,114688
x1,81:8354380,27315426
k1,80:8569688,27315426:215308
x1,80:8839112,27315426
x1,80:10169620,27315426
k1,80:10384928,27315426:215308
x1,80:10873259,27315426
k1,80:11088567,27315426:215308
x1,80:11408508,27315426
x1,80:11661320,27315426
x1,80:12132812,27315426
x1,80:12419075,27315426
x1,80:12587465,27315426
x1,80:12823211,27315426
x1,80:13126313,27315426
k1,80:13341621,27315426:215308
x1,80:13661562,27315426
x1,80:14151485,27315426
x1,80:14926306,27315426
k1,80:15141614,27315426:215308
x1,80:16455056,27315426
x1,80:17970566,27315426
k1,80:18185874,27315426:215308
x1,80:19364604,27315426
k1,80:19579912,27315426:215308
x1,80:20086674,27315426
x1,80:20662568,27315426
x1,80:21218482,27315426
x1,80:21454228,27315426
k1,80:21669535,27315426:215307
x1,80:22208383,27315426
k1,80:22423691,27315426:215308
x1,80:23265868,27315426
k1,80:23481176,27315426:215308
x1,80:24528562,27315426
x1,80:25303383,27315426
k1,80:25518691,27315426:215308
x1,80:26465270,27315426
k1,80:26680578,27315426:215308
x1,80:27185748,27315426
k1,80:27401056,27315426:215308
x1,80:28243233,27315426
k1,80:28458541,27315426:215308
x1,80:29098423,27315426
x1,80:29856178,27315426
x1,80:31646072,27315426
k1,80:31646072,27315426:0
)
(1,81:7512203,28036322:24133869,442368,147456
x1,81:8623577,28036322
x1,81:8943518,28036322
x1,81:9590136,28036322
k1,80:9837896,28036322:247760
x1,80:10814558,28036322
k1,80:11062318,28036322:247760
x1,80:11806602,28036322
x1,80:12891034,28036322
k1,80:13138794,28036322:247760
x1,80:13542930,28036322
x1,80:13782044,28036322
k1,80:14029804,28036322:247760
x1,80:14703364,28036322
x1,80:15376924,28036322
x1,80:15949450,28036322
x1,80:16993468,28036322
x1,80:17400972,28036322
k1,80:17807473,28036322:406501
x1,80:18582067,28036322
k1,80:18829827,28036322:247760
x1,80:19452778,28036322
x1,80:19671912,28036322
k1,80:19919672,28036322:247760
x1,80:20796665,28036322
x1,80:21133445,28036322
x1,80:21962151,28036322
k1,80:22209911,28036322:247760
x1,80:22513013,28036322
k1,80:22760773,28036322:247760
x1,80:23771340,28036322
x1,80:24108120,28036322
x1,80:24428061,28036322
x1,80:25136664,28036322
k1,80:25384424,28036322:247760
x1,80:26128708,28036322
x1,80:27543411,28036322
k1,80:27791171,28036322:247760
x1,80:28299936,28036322
x1,80:28704072,28036322
x1,80:29512344,28036322
x1,80:30556362,28036322
k1,80:30804122,28036322:247760
x1,80:31444004,28036322
x1,80:31646072,28036322
k1,81:31646072,28036322:0
)
(1,81:7512203,28757218:24133869,409600,114688
x1,81:8961722,28757218
x1,81:9281663,28757218
k1,80:9560318,28757218:278655
x1,80:9897098,28757218
x1,80:10183588,28757218
x1,80:10419334,28757218
x1,80:10840309,28757218
x1,80:11699552,28757218
k1,80:11978207,28757218:278655
x1,80:12213953,28757218
x1,80:12634928,28757218
x1,80:12921191,28757218
k1,80:13199847,28757218:278656
x1,80:13907312,28757218
x1,80:14075702,28757218
k1,80:14354357,28757218:278655
x1,80:15368065,28757218
x1,80:16110573,28757218
x1,80:16349687,28757218
k1,80:16628342,28757218:278655
x1,80:16931444,28757218
x1,80:18042818,28757218
k1,80:18321473,28757218:278655
x1,80:19163650,28757218
k1,80:19442306,28757218:278656
x1,80:20149771,28757218
x1,80:20654941,28757218
x1,80:21363544,28757218
k1,80:21642199,28757218:278655
x1,80:22248630,28757218
x1,80:22568571,28757218
x1,80:22989773,28757218
x1,80:23629655,28757218
x1,80:24404476,28757218
x1,80:24741256,28757218
x1,80:24960163,28757218
k1,80:25238818,28757218:278655
x1,80:26619616,28757218
k1,80:27118802,28757218:499186
x1,80:28533505,28757218
k1,80:28812160,28757218:278655
x1,80:29148940,28757218
x1,80:29893224,28757218
x1,80:30669183,28757218
x1,80:31393260,28757218
x1,80:31646072,28757218
k1,80:31646072,28757218:0
)
(1,81:7512203,29478114:24133869,409600,114688
x1,81:7848983,29478114
x1,81:8168924,29478114
x1,81:9180856,29478114
x1,81:9349246,29478114
x1,81:10090162,29478114
k1,80:10346763,29478114:256601
x1,80:11327020,29478114
x1,80:11566134,29478114
k1,80:11822735,29478114:256601
x1,80:12632599,29478114
k1,80:12889200,29478114:256601
x1,80:13360692,29478114
x1,80:13902908,29478114
k1,80:14159509,29478114:256601
x1,80:14969146,29478114
x1,80:15981078,29478114
k1,80:16237679,29478114:256601
x1,80:17113307,29478114
k1,80:17369908,29478114:256601
x1,80:17908756,29478114
k1,80:18165357,29478114:256601
x1,80:18485298,29478114
x1,80:18975221,29478114
x1,80:19143611,29478114
x1,80:19648781,29478114
k1,80:19905382,29478114:256601
x1,80:20782375,29478114
k1,80:21038975,29478114:256600
x1,80:22150349,29478114
x1,80:22470290,29478114
x1,80:23285298,29478114
k1,80:23718321,29478114:433023
x1,80:25271331,29478114
k1,80:25527932,29478114:256601
x1,80:26034694,29478114
x1,80:27014724,29478114
x1,80:27253838,29478114
k1,80:27510439,29478114:256601
x1,80:28320303,29478114
k1,80:28576904,29478114:256601
x1,80:28745294,29478114
x1,80:29082074,29478114
x1,80:30244192,29478114
x1,80:30850623,29478114
k1,80:31107224,29478114:256601
x1,80:31646072,29478114
k1,80:31646072,29478114:0
)
(1,81:7512203,30199010:24133869,409600,114688
x1,81:8086094,30199010
x1,81:8389196,30199010
x1,81:9467119,30199010
k1,80:9746344,30199010:279225
x1,80:10285192,30199010
x1,80:10773523,30199010
x1,80:11012637,30199010
k1,80:11291862,30199010:279225
x1,80:12268524,30199010
k1,80:12547749,30199010:279225
x1,80:13052919,30199010
x1,80:14100305,30199010
x1,80:14319212,30199010
x1,80:14558326,30199010
k1,80:14837551,30199010:279225
x1,80:15342721,30199010
k1,80:15621946,30199010:279225
x1,80:16381066,30199010
x1,80:17460354,30199010
k1,80:17739579,30199010:279225
x1,80:18346010,30199010
x1,80:18665951,30199010
x1,80:19087153,30199010
x1,80:19727035,30199010
x1,80:20501856,30199010
x1,80:20838636,30199010
x1,80:21057543,30199010
k1,80:21336767,30199010:279224
x1,80:21825098,30199010
k1,80:22104323,30199010:279225
x1,80:22550510,30199010
x1,80:23459632,30199010
k1,80:23738779,30199010:279147
x1,80:24058720,30199010
x1,80:24311532,30199010
x1,80:24783024,30199010
x1,80:25069287,30199010
x1,80:25237677,30199010
x1,80:25473423,30199010
x1,80:25776525,30199010
k1,80:26055750,30199010:279225
x1,80:26291496,30199010
x1,80:26931378,30199010
x1,80:27217868,30199010
k1,80:27497093,30199010:279225
x1,80:28844440,30199010
x1,80:29147542,30199010
x1,80:29501161,30199010
x1,80:29740275,30199010
k1,80:30019500,30199010:279225
x1,80:30524670,30199010
k1,80:30803895,30199010:279225
x1,80:31646072,30199010
k1,80:31646072,30199010:0
)
(1,81:7512203,30919906:24133869,409600,0
x1,81:8034212,30919906
x1,81:9281890,30919906
k1,81:31646072,30919906:22364182
g1,81:31646072,30919906
)
(1,83:5873801,32099554:27410673,455111,127431
x1,83:8396549,32099554
x1,82:9297477,32099554
k1,82:9717883,32099554:376533
x1,82:11429103,32099554
x1,82:12779874,32099554
k1,82:13040959,32099554:261085
x1,82:13750935,32099554
x1,82:14078616,32099554
x1,82:15389340,32099554
k1,82:15661082,32099554:271742
x1,82:16516693,32099554
x1,82:17355918,32099554
x1,82:18120507,32099554
x1,82:18484597,32099554
x1,82:18721255,32099554
x1,82:19048936,32099554
k1,82:19310020,32099554:261084
x1,82:20347676,32099554
x1,82:20711766,32099554
x1,82:21130469,32099554
x1,82:21494559,32099554
x1,82:22113511,32099554
x1,82:23424235,32099554
k1,82:23695977,32099554:271742
x1,82:24569793,32099554
x1,82:25006701,32099554
x1,82:26062562,32099554
k1,82:26323646,32099554:261084
x1,82:26669532,32099554
x1,82:27199281,32099554
x1,82:28036687,32099554
k1,82:28297771,32099554:261084
x1,82:29717722,32099554
x1,82:31538171,32099554
k1,82:31809913,32099554:271742
x1,82:32283229,32099554
x1,82:33066021,32099554
x1,82:33284474,32099554
k1,83:33284474,32099554:0
)
(1,83:5873801,32885986:27410673,455111,127431
x1,83:6237891,32885986
x1,83:6583777,32885986
x1,83:7350186,32885986
g1,82:7568639,32885986
x1,82:8373277,32885986
x1,82:9902453,32885986
g1,82:10120906,32885986
x1,82:10670680,32885986
x1,82:11107588,32885986
x1,82:11981404,32885986
x1,82:13110083,32885986
k1,83:33284475,32885986:20174392
g1,83:33284475,32885986
)
(1,85:5873801,35053222:27410673,825750,353898
g1,85:7466324,35053222
r1,85:7466324,35053222:0,1179648,353898
(1,85:7466324,35053222:0,825750,353898
k1,85:5873801,35053222:-1592523
(1,85:5873801,35053222:1592523,825750,353898
x1,85:6404642,35053222
g1,85:7466324,35053222
r1,85:7466324,35053222:0,1179648,353898
g1,85:7466324,35053222
)
)
x1,85:8451548,35053222
x1,85:9799403,35053222
x1,85:13308850,35053222
r1,85:13308850,35053222:0,1179648,353898
k1,85:33284474,35053222:19975624
g1,85:33284474,35053222
)
(1,89:5873801,36613163:27410673,491520,163840
x1,89:7002478,36613163
k1,87:7231146,36613163:228668
x1,87:8232393,36613163
x1,87:10580771,36613163
x1,87:10817429,36613163
k1,87:11046098,36613163:228669
x1,87:11574029,36613163
k1,87:11802697,36613163:228668
x1,87:13626785,36613163
x1,87:14573417,36613163
k1,87:14802086,36613163:228669
x1,87:16267546,36613163
k1,87:16496204,36613163:228658
x1,87:19576401,36613163
k1,87:19805069,36613163:228668
x1,87:22293619,36613163
x1,87:23444141,36613163
k1,87:23672810,36613163:228669
x1,87:24510215,36613163
x1,87:26731164,36613163
k1,87:26959832,36613163:228668
x1,87:27910106,36613163
k1,87:28138775,36613163:228669
x1,87:29032615,36613163
x1,87:32145582,36613163
k1,87:32374250,36613163:228668
x1,87:33284474,36613163
k1,87:33284474,36613163:0
)
(1,89:5873801,37399595:27410673,491520,163840
x1,89:8682753,37399595
k1,87:8874637,37399595:191884
x1,87:9930498,37399595
k1,87:10122381,37399595:191883
x1,87:12598192,37399595
x1,87:12925873,37399595
k1,87:13117757,37399595:191884
x1,87:13700301,37399595
k1,87:13892185,37399595:191884
x1,87:15792731,37399595
k1,87:15984615,37399595:191884
x1,87:16894839,37399595
k1,87:17086722,37399595:191883
x1,87:18251807,37399595
x1,87:19325872,37399595
k1,87:19517756,37399595:191884
x1,87:23524564,37399595
k1,87:23716448,37399595:191884
x1,87:24664902,37399595
x1,87:25782655,37399595
k1,87:25974538,37399595:191883
x1,87:27176035,37399595
k1,87:27458450,37399595:282415
x1,87:28277652,37399595
x1,87:28732763,37399595
x1,87:29351715,37399595
x1,87:30063509,37399595
k1,87:30260707,37399595:197198
x1,87:33284474,37399595
k1,87:33284474,37399595:0
)
(1,89:5873801,38186027:27410673,455111,127431
x1,89:8107488,38186027
x1,89:9003147,38186027
k1,87:9165310,38186027:162163
x1,87:11502765,38186027
k1,87:11664929,38186027:162164
x1,87:12884631,38186027
k1,87:13046794,38186027:162163
x1,87:13995248,38186027
x1,87:15160335,38186027
k1,87:15322498,38186027:162163
x1,87:16891724,38186027
k1,87:17053887,38186027:162163
x1,87:19831891,38186027
k1,87:19994055,38186027:162164
x1,87:20521986,38186027
k1,87:20684149,38186027:162163
x1,87:21958462,38186027
k1,87:22120625,38186027:162163
x1,87:25060648,38186027
k1,87:25222812,38186027:162164
x1,87:27116080,38186027
k1,87:27278243,38186027:162163
x1,87:28483378,38186027
k1,87:28645541,38186027:162163
x1,87:29228085,38186027
k1,87:29390248,38186027:162163
x1,87:29717929,38186027
k1,87:29880093,38186027:162164
x1,87:31847997,38186027
k1,87:32010160,38186027:162163
x1,87:33284474,38186027
k1,87:33284474,38186027:0
)
(1,89:5873801,38972459:27410673,455111,127431
x1,89:6237891,38972459
x1,87:7129912,38972459
x1,87:7548615,38972459
k1,87:7774111,38972459:225496
x1,87:9084833,38972459
x1,87:9430718,38972459
k1,87:9654805,38972459:224087
x1,87:10455802,38972459
x1,87:10783483,38972459
k1,87:11007570,38972459:224087
x1,87:11917794,38972459
k1,87:12141882,38972459:224088
x1,87:13782105,38972459
k1,87:14006192,38972459:224087
x1,87:15462551,38972459
x1,87:16574846,38972459
k1,87:16798933,38972459:224087
x1,87:20132177,38972459
k1,87:20356264,38972459:224087
x1,87:20938808,38972459
k1,87:21162896,38972459:224088
x1,87:22457235,38972459
k1,87:22681322,38972459:224087
x1,87:23591546,38972459
k1,87:23815633,38972459:224087
x1,87:26495334,38972459
k1,87:26719421,38972459:224087
x1,87:27247352,38972459
k1,87:27471440,38972459:224088
x1,87:28418072,38972459
k1,87:28642159,38972459:224087
x1,87:30029340,38972459
k1,87:30253427,38972459:224087
x1,87:33284474,38972459
k1,89:33284474,38972459:0
)
(1,89:5873801,39758891:27410673,491520,163840
x1,89:7075298,39758891
k1,87:7351744,39758891:276446
x1,87:7825060,39758891
x1,87:8098127,39758891
k1,87:8272103,39758891:173976
x1,87:10392924,39758891
k1,87:10566900,39758891:173976
x1,87:11626401,39758891
k1,87:11800377,39758891:173976
x1,87:14785915,39758891
k1,87:14968787,39758891:182872
x1,87:15879011,39758891
k1,87:16052987,39758891:173976
x1,87:17518447,39758891
k1,87:17692379,39758891:173932
x1,87:18038265,39758891
x1,87:18821057,39758891
x1,87:19567441,39758891
x1,87:19895122,39758891
k1,87:20069098,39758891:173976
x1,87:21853138,39758891
x1,87:22235433,39758891
k1,87:22409409,39758891:173976
x1,87:23428861,39758891
k1,87:23602837,39758891:173976
x1,87:25608970,39758891
k1,87:25782946,39758891:173976
x1,87:26147036,39758891
x1,87:27111875,39758891
k1,87:27285851,39758891:173976
x1,87:29947346,39758891
k1,87:30121322,39758891:173976
x1,87:31177183,39758891
k1,87:31351159,39758891:173976
x1,87:33284474,39758891
k1,87:33284474,39758891:0
)
(1,89:5873801,40545323:27410673,455111,127431
x1,89:7220933,40545323
x1,87:7716094,40545323
k1,87:7978905,40545323:262811
x1,87:8525040,40545323
k1,87:8787851,40545323:262811
x1,87:11021538,40545323
x1,87:11917197,40545323
k1,87:12180008,40545323:262811
x1,87:13454323,40545323
k1,87:13717134,40545323:262811
x1,87:14299678,40545323
k1,87:14562489,40545323:262811
x1,87:15436305,40545323
x1,87:16291916,40545323
k1,87:16554726,40545323:262810
x1,87:17610587,40545323
k1,87:17873398,40545323:262811
x1,87:19167737,40545323
k1,87:19430548,40545323:262811
x1,87:20340772,40545323
k1,87:20603583,40545323:262811
x1,87:23283284,40545323
k1,87:23546095,40545323:262811
x1,87:24074026,40545323
k1,87:24336837,40545323:262811
x1,87:26348432,40545323
k1,87:26611198,40545323:262766
x1,87:29551221,40545323
k1,87:29814032,40545323:262811
x1,87:30869893,40545323
k1,87:31132704,40545323:262811
x1,87:33284474,40545323
k1,87:33284474,40545323:0
)
(1,89:5873801,41331755:27410673,455111,127431
x1,89:6822255,41331755
x1,87:8122053,41331755
k1,87:8394632,41331755:272579
x1,87:9414084,41331755
x1,87:10743011,41331755
k1,87:11004764,41331755:261753
x1,87:11914988,41331755
k1,87:12176742,41331755:261754
x1,87:15054871,41331755
k1,87:15316625,41331755:261754
x1,87:15844556,41331755
k1,87:16106309,41331755:261753
x1,87:17380622,41331755
k1,87:17642376,41331755:261754
x1,87:20582399,41331755
k1,87:20844153,41331755:261754
x1,87:21135424,41331755
x1,87:23050535,41331755
k1,87:23312289,41331755:261754
x1,87:23639970,41331755
x1,87:23967651,41331755
x1,87:24497400,41331755
k1,87:24759153,41331755:261753
x1,87:26215512,41331755
k1,87:26488091,41331755:272579
x1,87:27543952,41331755
k1,87:27805706,41331755:261754
x1,87:28715930,41331755
k1,87:28977683,41331755:261753
x1,87:29600276,41331755
x1,87:30383068,41331755
x1,87:32494789,41331755
k1,87:32756543,41331755:261754
x1,87:33284474,41331755
k1,87:33284474,41331755:0
)
(1,89:5873801,42118187:27410673,455111,127431
x1,89:9334474,42118187
x1,87:9662155,42118187
k1,87:9913110,42118187:250955
x1,87:11771789,42118187
k1,87:12022745,42118187:250956
x1,87:13023992,42118187
x1,87:15372370,42118187
x1,87:15791073,42118187
k1,87:16179851,42118187:388778
x1,87:17308528,42118187
k1,87:17559483,42118187:250955
x1,87:19343523,42118187
x1,87:19725818,42118187
k1,87:19976773,42118187:250955
x1,87:20927047,42118187
k1,87:21178002,42118187:250955
x1,87:21542092,42118187
x1,87:22506929,42118187
k1,87:22757885,42118187:250956
x1,87:24833197,42118187
k1,87:25084152,42118187:250955
x1,87:26922805,42118187
k1,87:27173760,42118187:250955
x1,87:27719895,42118187
k1,87:27970851,42118187:250956
x1,87:28516986,42118187
x1,87:30102596,42118187
x1,87:30339254,42118187
k1,87:30590209,42118187:250955
x1,87:33284474,42118187
k1,87:33284474,42118187:0
)
(1,77:5873801,43271256:27410673,435814,186779
(1,77:5873801,43271256:1002716,367985,0
k1,77:6592529,43271256:718728
$1,77:6592529,43271256
(1,77:6592529,43086226:283988,182955,0
$1,77:6592529,43086226
x1,77:6843749,43086226
$1,77:6843749,43086226
)
$1,77:6876517,43271256
)
(1,77:6876517,43271256:0,435814,0
r1,77:6876517,43271256:0,435814,0
)
x1,77:10884283,43271256
r1,77:10884283,43271256:0,186779,186779
k1,77:33284475,43271256:22400192
g1,77:33284475,43271256
)
(1,77:5873801,43916132:27410673,458097,186779
(1,77:5873801,43916132:1002716,458097,0
k1,77:6618016,43916132:744215
$1,77:6618016,43916132
(1,77:6618016,43731102:258501,273067,76459
$1,77:6618016,43731102
x1,77:6843749,43731102
$1,77:6843749,43731102
)
$1,77:6876517,43916132
)
(1,77:6876517,43916132:0,435814,0
r1,77:6876517,43916132:0,435814,0
)
x1,77:11286607,43916132
r1,77:11286607,43916132:0,186779,186779
k1,77:33284475,43916132:21997868
g1,77:33284475,43916132
)
(1,77:5873801,44561008:27410673,458097,186779
(1,77:5873801,44561008:1002716,458097,0
k1,77:6618016,44561008:744215
$1,77:6618016,44561008
(1,77:6618016,44375978:258501,273067,76459
$1,77:6618016,44375978
x1,77:6843749,44375978
$1,77:6843749,44375978
)
$1,77:6876517,44561008
)
(1,77:6876517,44561008:0,435814,0
r1,77:6876517,44561008:0,435814,0
)
x1,77:7449055,44561008
x1,77:11905567,44561008
r1,77:11905567,44561008:0,186779,186779
k1,77:33284475,44561008:21378908
g1,77:33284475,44561008
)
(1,77:5873801,45205884:27410673,458097,186779
(1,77:5873801,45205884:1002716,458097,0
k1,77:6618016,45205884:744215
$1,77:6618016,45205884
(1,77:6618016,45020854:258501,273067,76459
$1,77:6618016,45020854
x1,77:6843749,45020854
$1,77:6843749,45020854
)
$1,77:6876517,45205884
)
(1,77:6876517,45205884:0,435814,0
r1,77:6876517,45205884:0,435814,0
)
x1,77:7185997,45205884
x1,77:10868809,45205884
r1,77:10868809,45205884:0,186779,186779
k1,77:33284473,45205884:22415664
g1,77:33284473,45205884
)
]
(1,95:5873801,47378389:27410673,422343,0
(1,95:5873801,47378389:27410673,422343,0
k1,95:19415297,47378389:13541496
x1,95:19742978,47378389
k1,95:33284474,47378389:13541496
)
)
]
]
!34753
}1
!10
{2
[1,105:4736286,47378389:28548188,42642103,0
h1,105:4736286,4736286:0,0,0
[1,105:5873801,47378389:27410673,43157435,0
[1,105:5873801,5007386:27410673,786432,0
(1,105:5873801,5007386:27410673,447828,0
(1,105:5873801,5007386:27410673,447828,0
x1,105:6201482,5007386
g1,105:6856843,5007386
x1,105:8540756,5007386
x1,105:12208958,5007386
k1,105:32956794,5007386:20747836
x1,105:33284475,5007386
)
)
]
[1,105:5873801,45412309:27410673,38766523,0
(1,89:5873801,7301146:27410673,491520,163840
x1,89:8087465,7301146
k1,88:8284703,7301146:197238
x1,88:8976474,7301146
k1,88:9042580,7301146:66106
x1,88:9552306,7301146
k1,88:9618412,7301146:66106
x1,88:10637864,7301146
k1,88:10839346,7301146:201482
x1,88:11895207,7301146
k1,88:12092445,7301146:197238
x1,88:13002669,7301146
k1,88:13199907,7301146:197238
x1,88:17314123,7301146
k1,88:17511362,7301146:197239
x1,88:17984678,7301146
x1,88:18896723,7301146
x1,88:19588494,7301146
x1,88:20043605,7301146
k1,88:20240843,7301146:197238
x1,88:20768774,7301146
k1,88:20966013,7301146:197239
x1,88:22431473,7301146
k1,88:22628690,7301146:197217
x1,88:22974576,7301146
x1,88:23757368,7301146
x1,88:24503752,7301146
x1,88:24831433,7301146
k1,88:25028672,7301146:197239
x1,88:27275106,7301146
k1,88:27472344,7301146:197238
x1,88:28422618,7301146
k1,88:28619857,7301146:197239
x1,88:28983947,7301146
x1,88:29948784,7301146
k1,88:30146022,7301146:197238
x1,88:33284474,7301146
k1,88:33284474,7301146:0
)
(1,89:5873801,8087578:27410673,491520,163840
x1,89:6929662,8087578
g1,88:7148115,8087578
x1,88:10099062,8087578
g1,88:10317515,8087578
x1,88:11812104,8087578
g1,88:12030557,8087578
x1,88:13031804,8087578
x1,88:15380182,8087578
x1,88:15616840,8087578
g1,88:15835293,8087578
x1,88:16527064,8087578
g1,88:16612264,8087578
x1,88:17449671,8087578
g1,88:17534871,8087578
x1,88:18372278,8087578
g1,88:18457478,8087578
x1,88:19294885,8087578
g1,88:19513338,8087578
x1,88:20887778,8087578
g1,88:21179049,8087578
x1,88:21506730,8087578
h1,88:21506730,8087578:0,0,0
x1,88:21943638,8087578
k1,89:33284474,8087578:11340836
g1,89:33284474,8087578
)
[1,95:5873801,19290243:27410673,10252393,0
[1,95:5873801,19290243:27410673,10252393,0
(1,93:5873801,17721020:27410673,8683170,0
k1,93:5995238,17721020:121437
h1,92:5995238,17721020:0,0,0
(1,92:5995238,17721020:27167800,8683170,0
(1,92:5995238,17721020:27167867,8683192,0
(1,92:5995238,17721020:27167867,8683192,0
(1,92:5995238,17721020:0,8683192,0
(1,92:5995238,17721020:27167867,8683192,0
)
k1,92:5995237,17721020:-27167868
)
)
)
)
g1,93:33163038,17721020
k1,93:33284474,17721020:121436
)
(1,93:5873801,19162812:27410673,455111,127431
k1,93:6309894,19162812:436093
(1,93:6309894,19162812:26538487,455111,127431
x1,93:8159470,19162812
g1,93:8377923,19162812
x1,93:8887649,19162812
g1,93:9178920,19162812
x1,93:10307597,19162812
g1,93:10526050,19162812
x1,93:14640266,19162812
g1,93:14858719,19162812
x1,93:15332035,19162812
x1,93:16244080,19162812
x1,93:16935851,19162812
x1,93:17390962,19162812
g1,93:17609415,19162812
x1,93:18137346,19162812
g1,93:18355799,19162812
x1,93:19821259,19162812
g1,93:20039712,19162812
x1,93:20385598,19162812
x1,93:21168390,19162812
x1,93:21914774,19162812
x1,93:22242455,19162812
g1,93:22460908,19162812
x1,93:24707342,19162812
g1,93:24925795,19162812
x1,93:25981656,19162812
g1,93:26200109,19162812
x1,93:30834968,19162812
g1,93:31053421,19162812
x1,93:32848381,19162812
)
k1,93:33284474,19162812:436093
)
]
]
(1,99:5873801,20699267:27410673,455111,127431
h1,98:5873801,20699267:983040,0,0
x1,98:7330157,20699267
x1,98:7603224,20699267
k1,98:7880277,20699267:277053
x1,98:8608457,20699267
x1,98:9556911,20699267
x1,98:9884592,20699267
x1,98:10157658,20699267
k1,98:10434712,20699267:277054
x1,98:11344936,20699267
k1,98:11621989,20699267:277053
x1,98:11913260,20699267
x1,98:12878097,20699267
x1,98:13660891,20699267
x1,98:13933957,20699267
x1,98:15106324,20699267
k1,98:15383378,20699267:277054
x1,98:16439239,20699267
k1,98:16716292,20699267:277053
x1,98:17300656,20699267
x1,98:18542202,20699267
x1,98:19714569,20699267
k1,98:19991623,20699267:277054
x1,98:20519554,20699267
k1,98:20796607,20699267:277053
x1,98:21279025,20699267
x1,98:22262067,20699267
k1,98:22539062,20699267:276995
x1,98:22884948,20699267
x1,98:23158014,20699267
x1,98:23667740,20699267
x1,98:23977216,20699267
x1,98:24159261,20699267
x1,98:24414124,20699267
x1,98:24741805,20699267
k1,98:25018858,20699267:277053
x1,98:26220355,20699267
x1,98:26566241,20699267
x1,98:27447337,20699267
k1,98:27739041,20699267:291704
x1,98:28084927,20699267
x1,98:28632882,20699267
x1,98:28814927,20699267
x1,98:29765201,20699267
k1,98:30042254,20699267:277053
x1,98:30551980,20699267
x1,98:31207342,20699267
x1,98:32265023,20699267
x1,98:33284474,20699267
k1,98:33284474,20699267:0
)
(1,99:5873801,21485699:27410673,455111,127431
x1,99:6747617,21485699
x1,99:7129912,21485699
x1,99:7311957,21485699
x1,99:7676047,21485699
x1,99:8294999,21485699
x1,99:9423678,21485699
x1,99:9682181,21485699
k1,98:9935845,21485699:253664
x1,98:10627616,21485699
x1,98:10955297,21485699
x1,98:11228363,21485699
k1,98:11482026,21485699:253663
x1,98:11846116,21485699
x1,98:12810953,21485699
k1,98:13064617,21485699:253664
x1,98:14013071,21485699
x1,98:14377161,21485699
x1,98:15636911,21485699
k1,98:15890575,21485699:253664
x1,98:18149753,21485699
x1,98:19096387,21485699
k1,98:19350050,21485699:253663
x1,98:20260274,21485699
k1,98:20513938,21485699:253664
x1,98:21679025,21485699
x1,98:22407205,21485699
x1,98:22989749,21485699
x1,98:24118428,21485699
x1,98:24628154,21485699
k1,98:24881818,21485699:253664
x1,98:25355134,21485699
x1,98:26267179,21485699
x1,98:26958950,21485699
x1,98:27596106,21485699
k1,98:27993009,21485699:396903
x1,98:28420815,21485699
x1,98:28950565,21485699
k1,98:29204228,21485699:253663
x1,98:30114452,21485699
k1,98:30368116,21485699:253664
x1,98:31059887,21485699
x1,98:32190386,21485699
x1,98:32481657,21485699
x1,98:33284474,21485699
k1,98:33284474,21485699:0
)
(1,99:5873801,22272131:27410673,491520,163840
x1,99:6419936,22272131
x1,99:7168140,22272131
x1,99:8406043,22272131
k1,98:8643698,22272131:237655
x1,98:9994470,22272131
k1,98:10236926,22272131:242456
x1,98:11278221,22272131
x1,98:12024604,22272131
k1,98:12262259,22272131:237655
x1,98:12954030,22272131
k1,98:13191685,22272131:237655
x1,98:13555775,22272131
x1,98:13992683,22272131
x1,98:15197818,22272131
k1,98:15435473,22272131:237655
x1,98:16127244,22272131
k1,98:16364899,22272131:237655
x1,98:17520885,22272131
x1,98:20051308,22272131
x1,98:23983479,22272131
k1,98:24221134,22272131:237655
x1,98:25777618,22272131
k1,98:26015254,22272131:237636
x1,98:26636027,22272131
x1,98:26963708,22272131
x1,98:27564455,22272131
x1,98:28840589,22272131
k1,98:29078244,22272131:237655
x1,98:29442334,22272131
x1,98:29751810,22272131
x1,98:30006673,22272131
x1,98:30461784,22272131
x1,98:31390211,22272131
k1,98:31627866,22272131:237655
x1,98:32137592,22272131
x1,98:32683726,22272131
x1,98:33047816,22272131
x1,98:33284474,22272131
k1,98:33284474,22272131:0
)
(1,99:5873801,23058563:27410673,455111,127431
x1,99:7148115,23058563
k1,98:7336850,23058563:188735
x1,98:7959443,23058563
x1,98:8560190,23058563
x1,98:8742235,23058563
x1,98:9106325,23058563
x1,98:9725277,23058563
x1,98:10853956,23058563
k1,98:11042691,23058563:188735
x1,98:12098552,23058563
k1,98:12287287,23058563:188735
x1,98:12815218,23058563
x1,98:13725442,23058563
x1,98:14198758,23058563
k1,98:14387493,23058563:188735
x1,98:15079264,23058563
x1,98:16209763,23058563
x1,98:16501034,23058563
x1,98:17303851,23058563
k1,98:17492586,23058563:188735
x1,98:17856676,23058563
x1,98:18220766,23058563
x1,98:19476876,23058563
k1,98:19665610,23058563:188734
x1,98:20248154,23058563
k1,98:20436889,23058563:188735
x1,98:21419931,23058563
x1,98:21967885,23058563
x1,98:22477611,23058563
x1,98:23242198,23058563
k1,98:23430933,23058563:188735
x1,98:24341157,23058563
k1,98:24529892,23058563:188735
x1,98:26590639,23058563
x1,98:27977820,23058563
k1,98:28166555,23058563:188735
x1,98:28752739,23058563
x1,98:30285557,23058563
x1,98:31414236,23058563
k1,98:31602971,23058563:188735
x1,98:32185515,23058563
k1,98:32374250,23058563:188735
x1,98:33284474,23058563
k1,98:33284474,23058563:0
)
(1,99:5873801,23844995:27410673,491520,163840
x1,99:7077118,23844995
x1,99:7808937,23844995
x1,99:8173027,23844995
x1,99:8409685,23844995
k1,98:8643939,23844995:234254
x1,98:9353915,23844995
x1,98:10591821,23844995
x1,98:10773866,23844995
x1,98:11574863,23844995
k1,98:11809118,23844995:234255
x1,98:12429891,23844995
x1,98:12757572,23844995
x1,98:14057370,23844995
k1,98:14396045,23844995:338675
x1,98:14996793,23844995
k1,98:15231047,23844995:234254
x1,98:15922818,23844995
x1,98:16468953,23844995
x1,98:17779677,23844995
k1,98:18017882,23844995:238205
$1,98:18017882,23844995
x1,98:18395473,23844995
$1,98:18395473,23844995
x1,98:18613926,23844995
x1,98:18959812,23844995
x1,98:19742604,23844995
k1,98:19976859,23844995:234255
x1,98:20996311,23844995
k1,98:21230565,23844995:234254
x1,98:22179019,23844995
x1,98:22543109,23844995
x1,98:23147498,23844995
x1,98:23697272,23844995
k1,98:23931526,23844995:234254
x1,98:24514070,23844995
k1,98:24748325,23844995:234255
x1,98:25549322,23844995
x1,98:26204683,23844995
x1,98:27260543,23844995
k1,98:27494797,23844995:234254
x1,98:27822478,23844995
k1,98:28056733,23844995:234255
x1,98:29549499,23844995
x1,98:31411817,23844995
k1,98:31646071,23844995:234254
x1,98:32155797,23844995
x1,98:32701931,23844995
x1,98:33284474,23844995
k1,99:33284474,23844995:0
)
(1,99:5873801,24631427:27410673,455111,127431
x1,99:6128664,24631427
k1,98:6397010,24631427:268346
x1,98:7671324,24631427
k1,98:7939671,24631427:268347
x1,98:8724285,24631427
k1,98:8992631,24631427:268346
x1,98:9902854,24631427
x1,98:10248739,24631427
k1,98:10517085,24631427:268346
x1,98:11281672,24631427
x1,98:11463717,24631427
k1,98:11732063,24631427:268346
x1,98:12096153,24631427
x1,98:12423834,24631427
k1,98:12692181,24631427:268347
x1,98:13383952,24631427
x1,98:14332406,24631427
x1,98:14660087,24631427
x1,98:14842132,24631427
x1,98:15970811,24631427
x1,98:16844627,24631427
k1,98:17112973,24631427:268346
x1,98:18023197,24631427
k1,98:18291543,24631427:268346
x1,98:19130770,24631427
x1,98:19458451,24631427
x1,98:19913562,24631427
x1,98:20787378,24631427
k1,98:21055724,24631427:268346
x1,98:22330038,24631427
k1,98:22598385,24631427:268347
x1,98:23872699,24631427
k1,98:24141045,24631427:268346
x1,98:25051269,24631427
k1,98:25319615,24631427:268346
x1,98:25683705,24631427
x1,98:26029590,24631427
x1,98:26575725,24631427
x1,98:26921610,24631427
x1,98:27487769,24631427
k1,98:27756115,24631427:268346
x1,98:28284046,24631427
k1,98:28552393,24631427:268347
x1,98:29499025,24631427
x1,98:29757528,24631427
k1,98:30025874,24631427:268346
x1,98:30790462,24631427
x1,98:31154552,24631427
x1,98:31718891,24631427
x1,98:32174002,24631427
x1,98:33284474,24631427
k1,98:33284474,24631427:0
)
(1,99:5873801,25417859:27410673,491520,163840
x1,99:6929662,25417859
k1,98:7169415,25417859:239753
x1,98:7660936,25417859
x1,98:9026273,25417859
x1,98:9809065,25417859
k1,98:10048818,25417859:239753
x1,98:10740589,25417859
k1,98:10980342,25417859:239753
x1,98:11781339,25417859
x1,98:12436700,25417859
x1,98:13751063,25417859
k1,98:13990816,25417859:239753
x1,98:14901040,25417859
k1,98:15140793,25417859:239753
x1,98:15504883,25417859
x1,98:16051018,25417859
x1,98:17070469,25417859
k1,98:17310222,25417859:239753
x1,98:17819948,25417859
x1,98:18366082,25417859
x1,98:18730172,25417859
x1,98:18966830,25417859
k1,98:19206584,25417859:239754
x1,98:20480898,25417859
k1,98:20720651,25417859:239753
x1,98:21084741,25417859
x1,98:21412422,25417859
k1,98:21652175,25417859:239753
x1,98:22307537,25417859
x1,98:23183172,25417859
x1,98:24093397,25417859
x1,98:24967213,25417859
k1,98:25206966,25417859:239753
x1,98:26117190,25417859
k1,98:26356943,25417859:239753
x1,98:27849709,25417859
x1,98:28472302,25417859
x1,98:29255094,25417859
x1,98:29910455,25417859
k1,98:30150208,25417859:239753
x1,98:31424522,25417859
k1,98:31664275,25417859:239753
x1,98:32701931,25417859
x1,98:33284474,25417859
k1,99:33284474,25417859:0
)
(1,99:5873801,26204291:27410673,455111,127431
x1,99:7224573,26204291
k1,98:7508845,26204291:284272
x1,98:8282534,26204291
x1,98:9229166,26204291
x1,98:9465824,26204291
x1,98:9993755,26204291
x1,98:10121186,26204291
k1,98:10322841,26204291:201655
x1,98:10814362,26204291
x1,98:11560745,26204291
x1,98:12052266,26204291
x1,98:12916978,26204291
k1,98:13114412,26204291:197434
x1,98:13478502,26204291
x1,98:13915410,26204291
x1,98:15120545,26204291
k1,98:15318000,26204291:197455
x1,98:15663886,26204291
x1,98:16393886,26204291
x1,98:16721567,26204291
x1,98:17850246,26204291
x1,98:18359972,26204291
k1,98:18557427,26204291:197455
x1,98:19349323,26204291
x1,98:19677004,26204291
x1,98:21082389,26204291
k1,98:21279844,26204291:197455
x1,98:21825979,26204291
x1,98:22574183,26204291
x1,98:23812086,26204291
k1,98:24009542,26204291:197456
x1,98:25065403,26204291
k1,98:25262858,26204291:197455
x1,98:25954629,26204291
x1,98:26537173,26204291
x1,98:27210739,26204291
x1,98:27829691,26204291
x1,98:28759940,26204291
k1,98:28957395,26204291:197455
x1,98:29539939,26204291
k1,98:29737394,26204291:197455
x1,98:30902481,26204291
x1,98:32176795,26204291
k1,98:32374250,26204291:197455
x1,98:33284474,26204291
k1,98:33284474,26204291:0
)
(1,99:5873801,26990723:27410673,491520,163840
x1,99:7366567,26990723
x1,99:9228885,26990723
k1,98:9516527,26990723:287642
x1,98:10026253,26990723
x1,98:10572387,26990723
x1,98:10936477,26990723
x1,98:11173135,26990723
k1,98:11460778,26990723:287643
x1,98:12735092,26990723
k1,98:13022734,26990723:287642
x1,98:14078595,26990723
k1,98:14366237,26990723:287642
x1,98:15130824,26990723
x1,98:15312869,26990723
k1,98:15600511,26990723:287642
x1,98:16110237,26990723
x1,98:16656371,26990723
x1,98:17020461,26990723
x1,98:17257119,26990723
k1,98:17544762,26990723:287643
x1,98:17803265,26990723
x1,98:18931943,26990723
k1,98:19219585,26990723:287642
x1,98:20421082,26990723
k1,98:20919921,26990723:498839
x1,98:21393237,26990723
x1,98:21666304,26990723
k1,98:21953946,26990723:287642
x1,98:22572898,26990723
x1,98:23555940,26990723
x1,98:23920030,26990723
x1,98:24156688,26990723
k1,98:24444330,26990723:287642
x1,98:25228944,26990723
k1,98:25516586,26990723:287642
x1,98:26426810,26990723
k1,98:26714453,26990723:287643
x1,98:27442633,26990723
x1,98:28281858,26990723
x1,98:29046447,26990723
x1,98:29410537,26990723
x1,98:29647195,26990723
x1,98:29974876,26990723
k1,98:30262518,26990723:287642
x1,98:30790449,26990723
k1,98:31078091,26990723:287642
x1,98:31624226,26990723
x1,98:33284474,26990723
k1,98:33284474,26990723:0
)
(1,99:5873801,27777155:27410673,491520,163840
x1,99:6565572,27777155
x1,99:7696071,27777155
x1,99:7987342,27777155
x1,99:8790159,27777155
x1,99:9048662,27777155
k1,98:9290486,27777155:241824
x1,98:9836621,27777155
x1,98:11660709,27777155
k1,98:11902534,27777155:241825
x1,98:12266624,27777155
x1,98:12594305,27777155
k1,98:12836129,27777155:241824
x1,98:14259719,27777155
k1,98:14501543,27777155:241824
x1,98:15557404,27777155
k1,98:15799229,27777155:241825
x1,98:16057732,27777155
x1,98:17006186,27777155
x1,98:17446734,27777155
x1,98:17701597,27777155
x1,98:18029278,27777155
k1,98:18271102,27777155:241824
x1,98:18817237,27777155
k1,98:19059061,27777155:241824
x1,98:19317564,27777155
x1,98:20992376,27777155
k1,98:21234201,27777155:241825
x1,98:21818565,27777155
k1,98:22060389,27777155:241824
x1,98:22788569,27777155
x1,98:24721884,27777155
k1,98:24963708,27777155:241824
x1,98:26310840,27777155
x1,98:26988046,27777155
k1,98:27235713,27777155:247667
x1,98:28364390,27777155
x1,98:29884465,27777155
k1,98:30126290,27777155:241825
x1,98:31145742,27777155
k1,98:31387566,27777155:241824
x1,98:33025971,27777155
x1,98:33284474,27777155
k1,98:33284474,27777155:0
)
(1,99:5873801,28563587:27410673,491520,163840
x1,99:6784025,28563587
k1,98:7027758,28563587:243733
x1,98:7573893,28563587
x1,98:8101823,28563587
x1,98:8538731,28563587
x1,98:8884617,28563587
x1,98:9614617,28563587
x1,98:10488432,28563587
k1,98:10732166,28563587:243734
x1,98:11680620,28563587
x1,98:12736481,28563587
k1,98:12980214,28563587:243733
x1,98:13854030,28563587
x1,98:14236325,28563587
x1,98:14709641,28563587
k1,98:14953375,28563587:243734
x1,98:15535919,28563587
k1,98:15779652,28563587:243733
x1,98:16817308,28563587
x1,98:17181398,28563587
x1,98:17600101,28563587
x1,98:18146237,28563587
k1,98:18389971,28563587:243734
x1,98:19300195,28563587
k1,98:19543928,28563587:243733
x1,98:19889814,28563587
x1,98:20162880,28563587
x1,98:20672606,28563587
x1,98:20982082,28563587
x1,98:21164127,28563587
x1,98:21418990,28563587
x1,98:21746671,28563587
k1,98:21990405,28563587:243734
x1,98:22795043,28563587
x1,98:23488634,28563587
x1,98:24216814,28563587
x1,98:25527538,28563587
k1,98:25777591,28563587:250053
x1,98:27270358,28563587
k1,98:27514092,28563587:243734
x1,98:28005613,28563587
x1,98:29480175,28563587
k1,98:29723883,28563587:243708
x1,98:30743335,28563587
k1,98:30987068,28563587:243733
x1,98:31824474,28563587
x1,98:32698290,28563587
x1,98:33284474,28563587
k1,98:33284474,28563587:0
)
(1,99:5873801,29350019:27410673,491520,163840
x1,99:6784025,29350019
k1,98:7078120,29350019:294095
x1,98:7442210,29350019
x1,98:7788096,29350019
x1,98:8388845,29350019
x1,98:9850665,29350019
k1,98:10144760,29350019:294095
x1,98:10403263,29350019
x1,98:11497353,29350019
x1,98:11788624,29350019
x1,98:12462191,29350019
x1,98:12589622,29350019
k1,98:13107818,29350019:518196
x1,98:13881507,29350019
x1,98:14828139,29350019
x1,98:15064797,29350019
x1,98:15592728,29350019
x1,98:15720159,29350019
k1,98:16033164,29350019:313005
x1,98:16397254,29350019
x1,98:17527752,29350019
x1,98:18019273,29350019
x1,98:18765656,29350019
k1,98:19059751,29350019:294095
x1,98:20079203,29350019
k1,98:20373298,29350019:294095
x1,98:21321752,29350019
x1,98:21685842,29350019
x1,98:22290231,29350019
x1,98:22840005,29350019
k1,98:23134100,29350019:294095
x1,98:23461781,29350019
k1,98:23755876,29350019:294095
x1,98:24547772,29350019
x1,98:24875453,29350019
x1,98:26280838,29350019
k1,98:26574932,29350019:294094
x1,98:27266703,29350019
x1,98:28834109,29350019
x1,98:29179994,29350019
k1,98:29474089,29350019:294095
x1,98:30056633,29350019
k1,98:30350728,29350019:294095
x1,98:31224544,29350019
x1,98:31606839,29350019
x1,98:32080155,29350019
k1,98:32374250,29350019:294095
x1,98:33284474,29350019
k1,98:33284474,29350019:0
)
(1,99:5873801,30136451:27410673,455111,127431
x1,99:6237891,30136451
x1,99:6842280,30136451
x1,99:7388414,30136451
x1,99:7827142,30136451
x1,99:8411506,30136451
g1,98:8629959,30136451
x1,98:9434597,30136451
x1,98:10128188,30136451
x1,98:10856368,30136451
x1,98:11985047,30136451
g1,98:12203500,30136451
x1,98:12731431,30136451
g1,98:12949884,30136451
x1,98:13641655,30136451
x1,98:14772154,30136451
x1,98:15063425,30136451
x1,98:15866242,30136451
x1,98:16306790,30136451
k1,99:33284474,30136451:16977684
g1,99:33284474,30136451
)
(1,101:5873801,30922883:27410673,455111,127431
h1,100:5873801,30922883:983040,0,0
x1,100:8562601,30922883
k1,100:8901452,30922883:338851
x1,100:9593223,30922883
k1,100:9932075,30922883:338852
x1,100:10842299,30922883
k1,100:11181150,30922883:338851
x1,100:11727285,30922883
x1,100:13387533,30922883
k1,100:13726384,30922883:338851
x1,100:14208802,30922883
x1,100:15191844,30922883
k1,100:15530575,30922883:338731
x1,100:15876461,30922883
x1,100:16149527,30922883
x1,100:16659253,30922883
x1,100:16968729,30922883
x1,100:17150774,30922883
x1,100:17405637,30922883
x1,100:17733318,30922883
x1,100:17860749,30922883
k1,100:18229699,30922883:368950
x1,100:18921470,30922883
x1,100:19740671,30922883
x1,100:21675807,30922883
k1,100:22014658,30922883:338851
x1,100:22724634,30922883
x1,100:23962540,30922883
x1,100:24144585,30922883
x1,100:24945582,30922883
k1,100:25284434,30922883:338852
x1,100:26485931,30922883
x1,100:26831817,30922883
x1,100:27530868,30922883
k1,100:27869719,30922883:338851
x1,100:28452263,30922883
x1,100:28980194,30922883
x1,100:29238697,30922883
k1,100:29577548,30922883:338851
x1,100:30491412,30922883
x1,100:30837297,30922883
k1,100:31176149,30922883:338852
x1,100:31762333,30922883
k1,100:32101184,30922883:338851
x1,100:32610910,30922883
x1,100:33284474,30922883
k1,101:33284474,30922883:0
)
(1,101:5873801,31709315:27410673,491520,163840
x1,101:9263477,31709315
k1,100:9557477,31709315:294000
x1,100:9848748,31709315
x1,100:10394883,31709315
x1,100:10740768,31709315
x1,100:11414334,31709315
x1,100:12652240,31709315
k1,100:12946241,31709315:294001
x1,100:13638012,31709315
k1,100:13768543,31709315:130531
x1,100:14605950,31709315
k1,100:14899951,31709315:294001
x1,100:15955812,31709315
k1,100:16249812,31709315:294000
x1,100:16761358,31709315
x1,100:17089039,31709315
x1,100:17908239,31709315
x1,100:18490783,31709315
x1,100:19093352,31709315
k1,100:19387352,31709315:294000
x1,100:19933487,31709315
x1,100:20681691,31709315
x1,100:21919594,31709315
k1,100:22213595,31709315:294001
x1,100:22905366,31709315
k1,100:23035897,31709315:130531
x1,100:23873304,31709315
k1,100:24003836,31709315:130532
x1,100:24841243,31709315
k1,100:25135243,31709315:294000
x1,100:26010878,31709315
k1,100:26304878,31709315:294000
x1,100:26960239,31709315
x1,100:27306125,31709315
x1,100:27761236,31709315
x1,100:28453007,31709315
x1,100:28762483,31709315
x1,100:29126573,31709315
k1,100:29420574,31709315:294001
x1,100:29784664,31709315
x1,100:30112345,31709315
k1,100:30406345,31709315:294000
x1,100:31225547,31709315
x1,100:31755296,31709315
x1,100:32410658,31709315
x1,100:33284474,31709315
k1,100:33284474,31709315:0
)
(1,101:5873801,32495747:27410673,455111,127431
x1,101:6784025,32495747
k1,100:6967950,32495747:183925
x1,100:8133035,32495747
x1,100:9079667,32495747
k1,100:9263592,32495747:183925
x1,100:10428679,32495747
x1,100:10792769,32495747
x1,100:11138654,32495747
x1,100:11741223,32495747
k1,100:11925148,32495747:183925
x1,100:13565373,32495747
k1,100:13749298,32495747:183925
x1,100:14295433,32495747
x1,100:15389521,32495747
x1,100:16044882,32495747
k1,100:16228807,32495747:183925
x1,100:16592897,32495747
x1,100:16920578,32495747
k1,100:17104503,32495747:183925
x1,100:18014727,32495747
k1,100:18198652,32495747:183925
x1,100:18544538,32495747
x1,100:18817604,32495747
x1,100:19327330,32495747
x1,100:19636806,32495747
x1,100:19818851,32495747
x1,100:20987578,32495747
k1,100:21267340,32495747:279762
x1,100:21713350,32495747
x1,100:22243099,32495747
x1,100:22680007,32495747
x1,100:23335368,32495747
x1,100:23699458,32495747
x1,100:23936116,32495747
k1,100:24120041,32495747:183925
x1,100:24702585,32495747
k1,100:24886510,32495747:183925
x1,100:25800374,32495747
x1,100:26146259,32495747
k1,100:26330184,32495747:183925
x1,100:27786543,32495747
x1,100:28114224,32495747
x1,100:28496519,32495747
x1,100:28755022,32495747
k1,100:28938947,32495747:183925
x1,100:29379495,32495747
k1,100:29563420,32495747:183925
x1,100:30473644,32495747
k1,100:30657569,32495747:183925
x1,100:31640611,32495747
x1,100:33066021,32495747
x1,100:33284474,32495747
k1,101:33284474,32495747:0
)
(1,101:5873801,33282179:27410673,491520,163840
x1,101:7002480,33282179
k1,100:7279328,33282179:276848
x1,100:7807259,33282179
k1,100:8084107,33282179:276848
x1,100:8411788,33282179
k1,100:8688637,33282179:276849
x1,100:9453224,33282179
x1,100:9999359,33282179
x1,100:10765768,33282179
k1,100:11042616,33282179:276848
x1,100:11991070,33282179
x1,100:13228976,33282179
k1,100:13505824,33282179:276848
x1,100:13979140,33282179
x1,100:14816547,33282179
k1,100:15093395,33282179:276848
x1,100:16296712,33282179
x1,100:16737260,33282179
x1,100:17865939,33282179
k1,100:18142787,33282179:276848
x1,100:19455331,33282179
x1,100:19783012,33282179
x1,100:20511192,33282179
x1,100:20693237,33282179
x1,100:20948100,33282179
x1,100:21275781,33282179
k1,100:21552629,33282179:276848
x1,100:22391856,33282179
k1,100:22668705,33282179:276849
x1,100:23142021,33282179
x1,100:24288903,33282179
x1,100:24780424,33282179
k1,100:25057272,33282179:276848
x1,100:25931088,33282179
x1,100:27152610,33282179
k1,100:27444057,33282179:291447
x1,100:28754779,33282179
x1,100:29100664,33282179
k1,100:29377512,33282179:276848
x1,100:29818060,33282179
k1,100:30094908,33282179:276848
x1,100:30641043,33282179
x1,100:32315855,33282179
k1,100:32592703,33282179:276848
x1,100:32956793,33282179
x1,100:33284474,33282179
k1,100:33284474,33282179:0
)
(1,101:5873801,34068611:27410673,491520,163840
x1,101:6784025,34068611
k1,100:6999764,34068611:215739
x1,100:7345650,34068611
x1,100:8128442,34068611
x1,100:8874826,34068611
x1,100:9420960,34068611
x1,100:11026595,34068611
k1,100:11242334,34068611:215739
x1,100:11934105,34068611
x1,100:12516649,34068611
k1,100:12732389,34068611:215740
x1,100:13078275,34068611
x1,100:13608024,34068611
x1,100:14445430,34068611
x1,100:14885978,34068611
k1,100:15176344,34068611:290366
x1,100:16306843,34068611
k1,100:16522582,34068611:215739
x1,100:17434626,34068611
x1,100:17962557,34068611
x1,100:18912831,34068611
k1,100:19128571,34068611:215740
x1,100:20038795,34068611
x1,100:20366476,34068611
x1,100:21169293,34068611
x1,100:21351338,34068611
x1,100:22152335,34068611
k1,100:22368074,34068611:215739
x1,100:22841390,34068611
x1,100:23753435,34068611
k1,100:23969174,34068611:215739
x1,100:24988626,34068611
k1,100:25204365,34068611:215739
x1,100:26154639,34068611
k1,100:26370379,34068611:215740
x1,100:27207785,34068611
x1,100:27681101,34068611
x1,100:28627735,34068611
x1,100:29283096,34068611
k1,100:29498835,34068611:215739
x1,100:30700332,34068611
k1,100:30916071,34068611:215739
x1,100:31280161,34068611
x1,100:31462206,34068611
x1,100:32392455,34068611
x1,100:32683726,34068611
x1,100:33047816,34068611
x1,100:33284474,34068611
k1,100:33284474,34068611:0
)
(1,101:5873801,34855043:27410673,455111,127431
x1,101:6165072,34855043
x1,101:7311954,34855043
x1,101:7861728,34855043
k1,100:8086436,34855043:224708
x1,100:8614367,34855043
k1,100:8839076,34855043:224709
x1,100:9184962,34855043
x1,100:9458028,34855043
x1,100:9967754,34855043
x1,100:10277230,34855043
x1,100:10459275,34855043
x1,100:10714138,34855043
x1,100:11041819,34855043
k1,100:11266527,34855043:224708
x1,100:11612413,34855043
x1,100:12142162,34855043
x1,100:12979568,34855043
x1,100:13238071,34855043
k1,100:13462779,34855043:224708
x1,100:14445821,34855043
k1,100:14670530,34855043:224709
x1,100:15218484,34855043
x1,100:16277985,34855043
k1,100:16502693,34855043:224708
x1,100:17048828,34855043
k1,100:17273537,34855043:224709
x1,100:17619423,34855043
x1,100:18167378,34855043
x1,100:18349423,34855043
x1,100:19299697,34855043
k1,100:19524405,34855043:224708
x1,100:20855154,34855043
x1,100:21113657,34855043
k1,100:21338365,34855043:224708
x1,100:21866296,34855043
k1,100:22091005,34855043:224709
x1,100:22455095,34855043
x1,100:22637140,34855043
x1,100:23567389,34855043
x1,100:23858660,34855043
x1,100:24222750,34855043
x1,100:25151179,34855043
k1,100:25375887,34855043:224708
x1,100:25667158,34855043
x1,100:26704814,34855043
x1,100:27833493,34855043
x1,100:28091996,34855043
k1,100:28316704,34855043:224708
x1,100:28902888,34855043
k1,100:29127597,34855043:224709
x1,100:30037821,34855043
k1,100:30262529,34855043:224708
x1,100:30881481,34855043
x1,100:31245571,34855043
x1,100:31664274,34855043
x1,100:32028364,34855043
x1,100:32374249,34855043
x1,100:33284474,34855043
k1,100:33284474,34855043:0
)
(1,101:5873801,35641475:27410673,455111,127431
x1,101:6784026,35641475
x1,101:7402979,35641475
k1,100:7752179,35641475:349200
x1,100:8880856,35641475
k1,100:9118618,35641475:237762
x1,100:9666572,35641475
x1,100:10726073,35641475
x1,100:11599889,35641475
k1,100:11837652,35641475:237763
x1,100:13368650,35641475
x1,100:13678126,35641475
x1,100:14005807,35641475
k1,100:14243569,35641475:237762
x1,100:14534840,35641475
x1,100:15754541,35641475
k1,100:15992304,35641475:237763
x1,100:16520235,35641475
k1,100:16757997,35641475:237762
x1,100:17923082,35641475
x1,100:19310263,35641475
k1,100:19548026,35641475:237763
x1,100:20751343,35641475
x1,100:21191891,35641475
x1,100:22320570,35641475
x1,100:22579073,35641475
k1,100:22816835,35641475:237762
x1,100:23799877,35641475
k1,100:24037640,35641475:237763
x1,100:24658413,35641475
x1,100:24986094,35641475
x1,100:26151181,35641475
k1,100:26388943,35641475:237762
x1,100:27209966,35641475
x1,100:28376873,35641475
k1,100:28614636,35641475:237763
x1,100:29160771,35641475
x1,100:30293090,35641475
x1,100:30529748,35641475
x1,100:30788251,35641475
k1,100:31026013,35641475:237762
x1,100:31208058,35641475
x1,100:31572148,35641475
x1,100:32136487,35641475
k1,100:32374250,35641475:237763
x1,100:33284474,35641475
k1,100:33284474,35641475:0
)
(1,101:5873801,36427907:27410673,491520,163840
x1,101:6601981,36427907
x1,101:7514025,36427907
x1,101:8041956,36427907
x1,101:8915772,36427907
k1,100:9113535,36427907:197763
x1,100:9823511,36427907
x1,100:11061417,36427907
x1,100:11534733,36427907
x1,100:11975281,36427907
k1,100:12177182,36427907:201901
x1,100:12723317,36427907
x1,100:13924813,36427907
x1,100:14798629,36427907
k1,100:14996392,36427907:197763
x1,100:15906616,36427907
k1,100:16104379,36427907:197763
x1,100:17307696,36427907
x1,100:17748244,36427907
x1,100:18876923,36427907
k1,100:19074686,36427907:197763
x1,100:20385410,36427907
x1,100:20643913,36427907
k1,100:20841676,36427907:197763
x1,100:21424220,36427907
k1,100:21621982,36427907:197762
x1,100:22659638,36427907
x1,100:23023728,36427907
x1,100:23442431,36427907
x1,100:23988567,36427907
k1,100:24186330,36427907:197763
x1,100:24841691,36427907
x1,100:25187577,36427907
x1,100:25642688,36427907
x1,100:26334459,36427907
x1,100:27171865,36427907
x1,100:27535955,36427907
x1,100:27772613,36427907
k1,100:27970376,36427907:197763
x1,100:29723467,36427907
k1,100:29921230,36427907:197763
x1,100:30940682,36427907
k1,100:31007260,36427907:66578
x1,100:32026712,36427907
k1,100:32228613,36427907:201901
x1,100:33284474,36427907
k1,100:33284474,36427907:0
)
(1,101:5873801,37214339:27410673,491520,163840
x1,101:6784025,37214339
g1,100:7002478,37214339
x1,100:7694249,37214339
x1,100:8901206,37214339
x1,100:10029885,37214339
g1,100:10248338,37214339
x1,100:11560882,37214339
x1,100:11888563,37214339
x1,100:12616743,37214339
x1,100:12798788,37214339
x1,100:13785470,37214339
g1,100:14003923,37214339
x1,100:14586467,37214339
g1,100:14804920,37214339
x1,100:15842576,37214339
x1,100:16206666,37214339
x1,100:16625369,37214339
x1,100:17171505,37214339
g1,100:17389958,37214339
x1,100:18555043,37214339
x1,100:19629108,37214339
g1,100:19847561,37214339
x1,100:21012648,37214339
x1,100:21995691,37214339
x1,100:22833097,37214339
x1,100:23197187,37214339
x1,100:23433845,37214339
g1,100:23652298,37214339
x1,100:24362274,37214339
x1,100:24635340,37214339
x1,100:24999430,37214339
x1,100:25691201,37214339
x1,100:26037087,37214339
x1,100:26419382,37214339
g1,100:26637835,37214339
x1,100:27657287,37214339
g1,100:27742487,37214339
x1,100:28761939,37214339
k1,101:33284474,37214339:4522535
g1,101:33284474,37214339
)
(1,103:5873801,38000771:27410673,455111,127431
h1,102:5873801,38000771:983040,0,0
x1,102:8999507,38000771
k1,102:9272367,38000771:272860
x1,102:10182591,38000771
k1,102:10455451,38000771:272860
x1,102:11369315,38000771
x1,102:12468863,38000771
k1,102:12741723,38000771:272860
x1,102:13269654,38000771
k1,102:13542514,38000771:272860
x1,102:14052240,38000771
x1,102:14707602,38000771
x1,102:15765283,38000771
x1,102:16311418,38000771
k1,102:16584278,38000771:272860
x1,102:17239639,38000771
x1,102:17585525,38000771
x1,102:18040636,38000771
x1,102:18732407,38000771
x1,102:19933903,38000771
x1,102:20611109,38000771
k1,102:20897570,38000771:286461
x1,102:21844202,38000771
x1,102:22208292,38000771
x1,102:22774451,38000771
k1,102:23047311,38000771:272860
x1,102:24248808,38000771
x1,102:24594694,38000771
x1,102:25293745,38000771
k1,102:25566605,38000771:272860
x1,102:26007153,38000771
k1,102:26280013,38000771:272860
x1,102:27157469,38000771
x1,102:27339514,38000771
k1,102:27612374,38000771:272860
x1,102:28559006,38000771
x1,102:29108780,38000771
x1,102:30297533,38000771
k1,102:30570393,38000771:272860
x1,102:31152937,38000771
k1,102:31425797,38000771:272860
x1,102:32153977,38000771
x1,102:33066021,38000771
x1,102:33284474,38000771
k1,103:33284474,38000771:0
)
(1,103:5873801,38787203:27410673,455111,127431
x1,103:7443028,38787203
k1,102:7719384,38787203:276356
x1,102:8629608,38787203
k1,102:8905964,38787203:276356
x1,102:9490328,38787203
x1,102:10254917,38787203
x1,102:11678507,38787203
k1,102:11954863,38787203:276356
x1,102:12482794,38787203
k1,102:12759151,38787203:276357
x1,102:13669375,38787203
k1,102:13945731,38787203:276356
x1,102:14455457,38787203
x1,102:15110819,38787203
x1,102:16168500,38787203
x1,102:16714635,38787203
k1,102:16990991,38787203:276356
x1,102:17646352,38787203
x1,102:18778671,38787203
k1,102:19055027,38787203:276356
x1,102:20110888,38787203
k1,102:20387244,38787203:276356
x1,102:21079015,38787203
x1,102:22508065,38787203
k1,102:22784421,38787203:276356
x1,102:23694645,38787203
k1,102:23971001,38787203:276356
x1,102:24699181,38787203
x1,102:25247135,38787203
x1,102:26361250,38787203
x1,102:26998406,38787203
k1,102:27274762,38787203:276356
x1,102:27715310,38787203
x1,102:29069722,38787203
k1,102:29534703,38787203:464981
x1,102:29962509,38787203
x1,102:30492259,38787203
k1,102:30768615,38787203:276356
x1,102:31314750,38787203
x1,102:33284474,38787203
k1,102:33284474,38787203:0
)
(1,103:5873801,39573635:27410673,455111,127431
x1,103:6419936,39573635
k1,102:6720882,39573635:300946
x1,102:7412653,39573635
x1,102:8543152,39573635
x1,102:8834423,39573635
x1,102:9637240,39573635
k1,102:9938187,39573635:300947
x1,102:10487961,39573635
x1,102:10924869,39573635
x1,102:11798685,39573635
x1,102:13109409,39573635
k1,102:13430978,39573635:321569
x1,102:14341202,39573635
k1,102:14642148,39573635:300946
x1,102:15333919,39573635
x1,102:15770827,39573635
x1,102:16826688,39573635
k1,102:17127635,39573635:300947
x1,102:17418906,39573635
x1,102:18857059,39573635
k1,102:19158005,39573635:300946
x1,102:19685936,39573635
k1,102:19986882,39573635:300946
x1,102:20753289,39573635
x1,102:22686605,39573635
k1,102:22987552,39573635:300947
x1,102:23679323,39573635
x1,102:24809822,39573635
x1,102:25101093,39573635
x1,102:25903910,39573635
k1,102:26204856,39573635:300946
x1,102:27260717,39573635
k1,102:27561663,39573635:300946
x1,102:29019841,39573635
x1,102:30095726,39573635
k1,102:30396673,39573635:300947
x1,102:31306897,39573635
k1,102:31607843,39573635:300946
x1,102:32263204,39573635
x1,102:33066021,39573635
x1,102:33284474,39573635
k1,103:33284474,39573635:0
)
(1,103:5873801,40360067:27410673,455111,127431
x1,103:6601981,40360067
x1,103:7293752,40360067
x1,103:8422431,40360067
k1,102:8675485,40360067:253054
x1,102:9203416,40360067
k1,102:9456471,40360067:253055
x1,102:10949237,40360067
x1,102:12811555,40360067
k1,102:13064609,40360067:253054
x1,102:13574335,40360067
x1,102:14120469,40360067
x1,102:14484559,40360067
x1,102:14721217,40360067
k1,102:14974272,40360067:253055
x1,102:16248586,40360067
k1,102:16501640,40360067:253054
x1,102:16865730,40360067
x1,102:17175206,40360067
x1,102:17521092,40360067
x1,102:18558748,40360067
k1,102:18811802,40360067:253054
x1,102:20528484,40360067
x1,102:21256663,40360067
k1,102:21509718,40360067:253055
x1,102:21768221,40360067
x1,102:23153582,40360067
x1,102:24213082,40360067
k1,102:24466136,40360067:253054
x1,102:25157907,40360067
x1,102:25485588,40360067
x1,102:25758654,40360067
k1,102:26011709,40360067:253055
x1,102:26357595,40360067
x1,102:26885524,40360067
k1,102:27138578,40360067:253054
x1,102:27721122,40360067
k1,102:27974176,40360067:253054
x1,102:28338266,40360067
x1,102:28647742,40360067
k1,102:28900797,40360067:253055
x1,102:29556158,40360067
x1,102:30358975,40360067
x1,102:32288651,40360067
k1,102:32683726,40360067:395075
x1,102:33284474,40360067
k1,102:33284474,40360067:0
)
(1,103:5873801,41146499:27410673,455111,127431
x1,103:6693003,41146499
x1,103:7129911,41146499
k1,102:7415676,41146499:285765
x1,102:8052833,41146499
x1,102:9438194,41146499
x1,102:10312010,41146499
k1,102:10584313,41146499:272303
x1,102:11494537,41146499
k1,102:11766840,41146499:272303
x1,102:12677065,41146499
x1,102:13696516,41146499
k1,102:13968819,41146499:272303
x1,102:15243133,41146499
k1,102:15515436,41146499:272303
x1,102:16061571,41146499
x1,102:16846185,41146499
x1,102:17720001,41146499
x1,102:18848680,41146499
k1,102:19120983,41146499:272303
x1,102:20451732,41146499
k1,102:20724035,41146499:272303
x1,102:21634259,41146499
k1,102:21906562,41146499:272303
x1,102:22165065,41146499
x1,102:23220926,41146499
x1,102:24426063,41146499
k1,102:24698366,41146499:272303
x1,102:25390137,41146499
x1,102:25972681,41146499
k1,102:26244983,41146499:272302
x1,102:26685531,41146499
k1,102:26957834,41146499:272303
x1,102:27835290,41146499
x1,102:28017335,41146499
k1,102:28289638,41146499:272303
x1,102:28617319,41146499
k1,102:28889622,41146499:272303
x1,102:29472164,41146499
x1,102:29836254,41146499
x1,102:30839321,41146499
k1,102:31111624,41146499:272303
x1,102:31552172,41146499
x1,102:32466036,41146499
k1,102:32738339,41146499:272303
x1,102:33284474,41146499
k1,102:33284474,41146499:0
)
(1,103:5873801,41932931:27410673,455111,127431
x1,103:8107488,41932931
x1,103:9003147,41932931
k1,102:9199497,41932931:196350
x1,102:9891268,41932931
x1,102:10473812,41932931
k1,102:10670161,41932931:196349
x1,102:11871658,41932931
x1,102:12217544,41932931
x1,102:13098640,41932931
k1,102:13382543,41932931:283903
x1,102:14602243,41932931
x1,102:14966333,41932931
x1,102:16622940,41932931
k1,102:16823711,41932931:200771
x1,102:17733935,41932931
k1,102:17930284,41932931:196349
x1,102:18658464,41932931
x1,102:19497689,41932931
x1,102:20262278,41932931
x1,102:20626368,41932931
x1,102:20863026,41932931
x1,102:21190707,41932931
k1,102:21387057,41932931:196350
x1,102:22424713,41932931
x1,102:22788803,41932931
x1,102:23207506,41932931
x1,102:23571596,41932931
x1,102:24190548,41932931
x1,102:25319227,41932931
k1,102:25515576,41932931:196349
x1,102:26043507,41932931
k1,102:26239857,41932931:196350
x1,102:26931628,41932931
x1,102:28062127,41932931
x1,102:28353398,41932931
x1,102:29156215,41932931
x1,102:29414718,41932931
k1,102:29611067,41932931:196349
x1,102:31140244,41932931
k1,102:31336594,41932931:196350
x1,102:31700684,41932931
x1,102:32374250,41932931
x1,102:32665521,41932931
x1,102:33284474,41932931
k1,102:33284474,41932931:0
)
(1,103:5873801,42719363:27410673,455111,127431
x1,103:7204550,42719363
k1,102:7463750,42719363:259200
x1,102:7791431,42719363
k1,102:8050631,42719363:259200
x1,102:8817040,42719363
x1,102:9401404,42719363
x1,102:10351678,42719363
k1,102:10610877,42719363:259199
x1,102:11593919,42719363
x1,102:11958009,42719363
x1,102:13560002,42719363
k1,102:13819202,42719363:259200
x1,102:14292518,42719363
x1,102:14638404,42719363
x1,102:15093515,42719363
k1,102:15352715,42719363:259200
x1,102:16554212,42719363
x1,102:16900098,42719363
x1,102:17599149,42719363
k1,102:17858349,42719363:259200
x1,102:18386280,42719363
k1,102:18645480,42719363:259200
x1,102:19555704,42719363
k1,102:19814904,42719363:259200
x1,102:20861662,42719363
k1,102:21120820,42719363:259158
x1,102:21630546,42719363
x1,102:22285908,42719363
x1,102:23343589,42719363
x1,102:24071769,42719363
k1,102:24485281,42719363:413512
x1,102:25086029,42719363
k1,102:25345229,42719363:259200
x1,102:26255453,42719363
k1,102:26514652,42719363:259199
x1,102:27497694,42719363
x1,102:28923104,42719363
x1,102:30051783,42719363
k1,102:30310983,42719363:259200
x1,102:30838914,42719363
k1,102:31098114,42719363:259200
x1,102:32046568,42719363
x1,102:33284474,42719363
k1,102:33284474,42719363:0
)
(1,103:5873801,43505795:27410673,455111,127431
x1,103:6347117,43505795
x1,103:7184524,43505795
x1,103:7625072,43505795
k1,102:7814296,43505795:189224
x1,102:8724520,43505795
k1,102:8906437,43505795:181917
x1,102:9598208,43505795
x1,102:10546662,43505795
x1,102:11349480,43505795
x1,102:12223295,43505795
k1,102:12405213,43505795:181918
x1,102:12696484,43505795
x1,102:14134637,43505795
k1,102:14316554,43505795:181917
x1,102:14844485,43505795
k1,102:15026402,43505795:181917
x1,102:15372288,43505795
x1,102:15902037,43505795
x1,102:16739443,43505795
k1,102:16921360,43505795:181917
x1,102:18341311,43505795
x1,102:19979715,43505795
k1,102:20161632,43505795:181917
x1,102:20709586,43505795
x1,102:21623450,43505795
k1,102:21805367,43505795:181917
x1,102:22497138,43505795
k1,102:22679055,43505795:181917
x1,102:23589279,43505795
k1,102:23771196,43505795:181917
x1,102:24135286,43505795
x1,102:24481171,43505795
x1,102:25575260,43505795
x1,102:25757305,43505795
x1,102:26558302,43505795
k1,102:26740219,43505795:181917
x1,102:27941716,43505795
x1,102:28287602,43505795
x1,102:28986653,43505795
k1,102:29168570,43505795:181917
x1,102:29696501,43505795
k1,102:29878418,43505795:181917
x1,102:30497370,43505795
x1,102:30861460,43505795
x1,102:31189141,43505795
x1,102:31718890,43505795
x1,102:33284474,43505795
k1,102:33284474,43505795:0
)
(1,103:5873801,44292227:27410673,455111,127431
x1,103:6458165,44292227
x1,103:7370209,44292227
k1,102:7635432,44292227:265223
x1,102:8217976,44292227
k1,102:8483198,44292227:265222
x1,102:9102150,44292227
x1,102:9466240,44292227
x1,102:9884943,44292227
x1,102:10249033,44292227
x1,102:10594918,44292227
x1,102:11505143,44292227
k1,102:11770366,44292227:265223
x1,102:12680591,44292227
x1,102:13299544,44292227
k1,102:13731123,44292227:431579
x1,102:14331871,44292227
k1,102:14597094,44292227:265223
x1,102:15288865,44292227
x1,102:15835000,44292227
x1,102:17145724,44292227
k1,102:17422639,44292227:276915
x1,102:17863187,44292227
x1,102:18409322,44292227
x1,102:18755207,44292227
x1,102:19264933,44292227
x1,102:20393612,44292227
x1,102:20652115,44292227
k1,102:20917337,44292227:265222
x1,102:21973198,44292227
k1,102:22238421,44292227:265223
x1,102:22602511,44292227
x1,102:23567348,44292227
x1,102:23913233,44292227
x1,102:25389618,44292227
x1,102:25648121,44292227
k1,102:25913343,44292227:265222
x1,102:26788978,44292227
k1,102:27054201,44292227:265223
x1,102:27782381,44292227
x1,102:28146471,44292227
x1,102:28749040,44292227
x1,102:29331584,44292227
x1,102:29695674,44292227
x1,102:29932332,44292227
k1,102:30197554,44292227:265222
x1,102:30780098,44292227
k1,102:31045321,44292227:265223
x1,102:31391207,44292227
x1,102:31864524,44292227
x1,102:32046569,44292227
x1,102:33284474,44292227
k1,102:33284474,44292227:0
)
(1,103:5873801,45078659:27410673,455111,127431
x1,103:6784025,45078659
g1,102:7002478,45078659
x1,102:7260981,45078659
x1,102:7843525,45078659
x1,102:8538936,45078659
x1,102:8975844,45078659
x1,102:9776841,45078659
g1,102:9995294,45078659
x1,102:11051155,45078659
g1,102:11269608,45078659
x1,102:11633698,45078659
x1,102:11979583,45078659
x1,102:13073672,45078659
x1,102:13255717,45078659
x1,102:14056714,45078659
g1,102:14275167,45078659
x1,102:15476664,45078659
x1,102:15822550,45078659
x1,102:16521601,45078659
g1,102:16740054,45078659
x1,102:17288008,45078659
x1,102:18347509,45078659
x1,102:18788057,45078659
k1,103:33284474,45078659:14496417
g1,103:33284474,45078659
)
]
(1,105:5873801,47378389:27410673,0,0
h1,105:5873801,47378389:27410673,0,0
)
]
]
!43137
}2
Input:119:D:\CTEX\MiKTeX\tex\latex\base\omscmr.fd
!60
{3
[1,135:4736286,47378389:28548188,42642103,0
h1,135:4736286,4736286:0,0,0
[1,135:5873801,47378389:27410673,43157435,0
[1,135:5873801,5007386:27410673,786432,0
(1,135:5873801,5007386:27410673,447828,0
(1,135:5873801,5007386:27410673,447828,0
x1,135:6201482,5007386
g1,135:6856843,5007386
x1,135:8504349,5007386
x1,135:10160956,5007386
g1,135:10379409,5007386
x1,135:11316941,5007386
g1,135:11535394,5007386
x1,135:13292126,5007386
g1,135:13510579,5007386
x1,135:17638443,5007386
g1,135:17856896,5007386
x1,135:20168865,5007386
x1,135:21934699,5007386
k1,135:32956793,5007386:11022094
x1,135:33284474,5007386
)
)
]
[1,135:5873801,45412309:27410673,38766523,0
(1,105:5873801,7301146:27410673,491520,163840
h1,104:5873801,7301146:983040,0,0
x1,104:7606865,7301146
k1,104:7835748,7301146:228883
x1,104:8163429,7301146
k1,104:8392313,7301146:228884
x1,104:9375355,7301146
x1,104:10158148,7301146
x1,104:11960393,7301146
k1,104:12189276,7301146:228883
x1,104:12717207,7301146
k1,104:12946091,7301146:228884
x1,104:13894545,7301146
k1,104:14123428,7301146:228883
x1,104:16513677,7301146
k1,104:16742560,7301146:228883
x1,104:17215876,7301146
x1,104:18127921,7301146
k1,104:18356805,7301146:228884
x1,104:19558302,7301146
k1,104:19789793,7301146:231491
x1,104:20335928,7301146
k1,104:20564811,7301146:228883
x1,104:21624312,7301146
k1,104:21853196,7301146:228884
x1,104:22909057,7301146
x1,104:23475216,7301146
k1,104:23704099,7301146:228883
x1,104:24177415,7301146
x1,104:24450481,7301146
k1,104:24679364,7301146:228883
x1,104:25698815,7301146
k1,104:25927699,7301146:228884
x1,104:27515131,7301146
k1,104:27744014,7301146:228883
x1,104:28654238,7301146
k1,104:28883122,7301146:228884
x1,104:32527660,7301146
k1,104:32756543,7301146:228883
x1,104:33284474,7301146
k1,104:33284474,7301146:0
)
(1,105:5873801,8087578:27410673,455111,127431
x1,105:7339261,8087578
k1,104:7546649,8087578:207388
x1,104:7892535,8087578
x1,104:8675327,8087578
x1,104:9421711,8087578
x1,104:9749392,8087578
k1,104:9956791,8087578:207399
x1,104:12203225,8087578
k1,104:12410623,8087578:207398
x1,104:13741372,8087578
k1,104:13948771,8087578:207399
x1,104:14858995,8087578
k1,104:15066394,8087578:207399
x1,104:15430484,8087578
x1,104:16619236,8087578
x1,104:18002777,8087578
x1,104:18275843,8087578
k1,104:18483242,8087578:207399
x1,104:19011173,8087578
k1,104:19218572,8087578:207399
x1,104:22428024,8087578
k1,104:22715610,8087578:287586
x1,104:23844287,8087578
k1,104:24051686,8087578:207399
x1,104:25471637,8087578
k1,104:25679036,8087578:207399
x1,104:26662078,8087578
x1,104:29452826,8087578
k1,104:29660224,8087578:207398
x1,104:30188155,8087578
k1,104:30395554,8087578:207399
x1,104:31455055,8087578
k1,104:31662454,8087578:207399
x1,104:32718315,8087578
x1,104:33284474,8087578
k1,104:33284474,8087578:0
)
(1,105:5873801,8874010:27410673,455111,127431
x1,105:6456345,8874010
x1,104:6911456,8874010
x1,104:7841705,8874010
g1,104:8060158,8874010
x1,104:8970382,8874010
g1,104:9188835,8874010
x1,104:11012923,8874010
x1,104:11249581,8874010
g1,104:11468034,8874010
x1,104:15072524,8874010
g1,104:15290977,8874010
x1,104:15764293,8874010
x1,104:16676338,8874010
x1,104:17368109,8874010
x1,104:17823220,8874010
g1,104:18041673,8874010
x1,104:19570850,8874010
g1,104:19789303,8874010
x1,104:20153393,8874010
x1,104:20462869,8874010
g1,104:20681322,8874010
x1,104:24109226,8874010
g1,104:24327679,8874010
x1,104:24913863,8874010
g1,104:25132316,8874010
x1,104:26352018,8874010
x1,104:27247677,8874010
k1,105:33284474,8874010:6036797
g1,105:33284474,8874010
)
(1,108:7512203,10315802:25772271,491520,163840
(1,107:7512203,10315802:0,291271,0
g1,107:7512203,10315802
g1,107:6201481,10315802
g1,107:5873801,10315802
(1,107:5873801,10315802:1310722,291271,0
k1,107:7184523,10315802:1310722
(1,107:7184523,10315802:0,291271,0
k1,107:6856842,10315802:-327681
x1,107:7184523,10315802
)
)
g1,107:7512203,10315802
)
x1,107:8027386,10315802
x1,107:10971939,10315802
k1,107:11330082,10315802:358143
x1,107:12034590,10315802
x1,107:12920688,10315802
x1,107:14574554,10315802
k1,107:15144755,10315802:570201
x1,107:15618071,10315802
x1,107:15891138,10315802
k1,107:16202568,10315802:311430
x1,107:16857929,10315802
x1,107:17660746,10315802
x1,107:19044287,10315802
k1,107:19355716,10315802:311429
x1,107:20265940,10315802
k1,107:20577370,10315802:311430
x1,107:22070136,10315802
x1,107:23490086,10315802
x1,107:23726744,10315802
k1,107:24038173,10315802:311429
x1,107:25312487,10315802
k1,107:25623917,10315802:311430
x1,107:26497733,10315802
k1,107:26832406,10315802:334673
x1,107:27305722,10315802
x1,107:27578788,10315802
k1,107:27890218,10315802:311430
x1,107:28674832,10315802
x1,107:29220967,10315802
x1,107:29566852,10315802
x1,107:30622712,10315802
k1,107:30934141,10315802:311429
x1,107:31625912,10315802
k1,107:31937342,10315802:311430
x1,107:32629113,10315802
x1,107:33066021,10315802
x1,107:33284474,10315802
k1,108:33284474,10315802:0
)
(1,108:7512203,11102234:25772271,455111,127431
x1,108:8859335,11102234
x1,108:9988014,11102234
k1,107:10245080,11102234:257066
x1,107:11867100,11102234
x1,107:12340416,11102234
x1,107:13252461,11102234
k1,107:13509527,11102234:257066
x1,107:14092071,11102234
k1,107:14349137,11102234:257066
x1,107:15004498,11102234
x1,107:15807315,11102234
x1,107:17190856,11102234
k1,107:17447922,11102234:257066
x1,107:18358146,11102234
k1,107:18615212,11102234:257066
x1,107:20107978,11102234
x1,107:20730571,11102234
x1,107:21513363,11102234
x1,107:22168724,11102234
k1,107:22425790,11102234:257066
x1,107:24033244,11102234
x1,107:24907060,11102234
k1,107:25164126,11102234:257066
x1,107:25855897,11102234
x1,107:26986396,11102234
x1,107:27277667,11102234
x1,107:28080484,11102234
x1,107:28338987,11102234
k1,107:28596053,11102234:257066
x1,107:29651914,11102234
k1,107:29908980,11102234:257066
x1,107:30857434,11102234
x1,107:31221524,11102234
x1,107:32117184,11102234
k1,107:32374250,11102234:257066
x1,107:33284474,11102234
k1,107:33284474,11102234:0
)
(1,108:7512203,11888666:25772271,455111,127431
x1,108:7876293,11888666
x1,108:8222178,11888666
x1,108:9316267,11888666
x1,108:9498312,11888666
x1,108:10299309,11888666
g1,107:10517762,11888666
x1,107:11067536,11888666
x1,107:12542098,11888666
g1,107:12760551,11888666
x1,107:13343095,11888666
g1,107:13561548,11888666
x1,107:13852819,11888666
x1,107:14398954,11888666
x1,107:15527631,11888666
x1,107:15764289,11888666
x1,107:16292220,11888666
g1,107:16510673,11888666
x1,107:17384488,11888666
x1,107:17712169,11888666
x1,107:18185485,11888666
g1,107:18403938,11888666
x1,107:19314162,11888666
g1,107:19532615,11888666
x1,107:20515657,11888666
x1,107:21320295,11888666
x1,107:22523610,11888666
g1,107:22742063,11888666
x1,107:24054607,11888666
x1,107:25256103,11888666
k1,108:33284474,11888666:8028371
g1,108:33284474,11888666
)
(1,109:7512203,13199386:25772271,491520,163840
(1,108:7512203,13199386:0,291271,0
g1,108:7512203,13199386
g1,108:6201481,13199386
g1,108:5873801,13199386
(1,108:5873801,13199386:1310722,291271,0
k1,108:7184523,13199386:1310722
(1,108:7184523,13199386:0,291271,0
k1,108:6856842,13199386:-327681
x1,108:7184523,13199386
)
)
g1,108:7512203,13199386
)
x1,108:10788985,13199386
x1,108:11061140,13199386
x1,108:11437970,13199386
k1,108:11701891,13199386:263921
x1,108:13471807,13199386
x1,108:13953312,13199386
x1,108:16580653,13199386
k1,108:16905057,13199386:324404
x1,108:18771018,13199386
x1,108:19972515,13199386
k1,108:20202012,13199386:229497
x1,108:21112236,13199386
k1,108:21341734,13199386:229498
x1,108:24494752,13199386
k1,108:24724249,13199386:229497
x1,108:26564723,13199386
k1,108:26794220,13199386:229497
x1,108:27578834,13199386
k1,108:27808331,13199386:229497
x1,108:28855089,13199386
k1,108:29084576,13199386:229487
x1,108:31853480,13199386
k1,108:32082977,13199386:229497
x1,108:33284474,13199386
k1,108:33284474,13199386:0
)
(1,109:7512203,13985818:25772271,455111,127431
x1,109:7985519,13985818
x1,108:8258585,13985818
k1,108:8467531,13985818:208946
x1,108:11296509,13985818
k1,108:11505455,13985818:208946
x1,108:12945430,13985818
x1,108:13218496,13985818
k1,108:13427441,13985818:208945
x1,108:14337665,13985818
k1,108:14546611,13985818:208946
x1,108:15529653,13985818
x1,108:17495736,13985818
k1,108:17704682,13985818:208946
x1,108:18523884,13985818
x1,108:18978995,13985818
k1,108:19187941,13985818:208946
x1,108:19972555,13985818
k1,108:20181500,13985818:208945
x1,108:21091724,13985818
k1,108:21300670,13985818:208946
x1,108:23212141,13985818
k1,108:23421087,13985818:208946
x1,108:26595948,13985818
k1,108:26804894,13985818:208946
x1,108:27351029,13985818
k1,108:27559974,13985818:208945
x1,108:28470198,13985818
k1,108:28679144,13985818:208946
x1,108:31610068,13985818
k1,108:31819014,13985818:208946
x1,108:33284474,13985818
k1,108:33284474,13985818:0
)
(1,109:7512203,14772250:25772271,455111,127431
x1,109:7858089,14772250
x1,108:8640881,14772250
x1,108:9387265,14772250
x1,108:9714946,14772250
g1,108:9933399,14772250
x1,108:10807215,14772250
x1,108:11844871,14772250
k1,109:33284475,14772250:21439604
g1,109:33284475,14772250
)
(1,110:7512203,16082970:25772271,455111,127431
(1,109:7512203,16082970:0,291271,0
g1,109:7512203,16082970
g1,109:6201481,16082970
g1,109:5873801,16082970
(1,109:5873801,16082970:1310722,291271,0
k1,109:7184523,16082970:1310722
(1,109:7184523,16082970:0,291271,0
k1,109:6856842,16082970:-327681
x1,109:7184523,16082970
)
)
g1,109:7512203,16082970
)
x1,109:10286089,16082970
k1,109:10565719,16082970:279630
x1,109:11344865,16082970
x1,109:12255536,16082970
k1,109:12535166,16082970:279630
x1,109:17036737,16082970
k1,109:17402121,16082970:365384
x1,109:20560598,16082970
k1,109:20803755,16082970:243157
x1,109:21713979,16082970
k1,109:21957136,16082970:243157
x1,109:23413495,16082970
k1,109:23656652,16082970:243157
x1,109:25844830,16082970
x1,109:26867920,16082970
k1,109:27111078,16082970:243158
x1,109:28465490,16082970
k1,109:28708647,16082970:243157
x1,109:29254782,16082970
k1,109:29497939,16082970:243157
x1,109:33284474,16082970
k1,109:33284474,16082970:0
)
(1,110:7512203,16869402:25772271,455111,127431
x1,110:7985519,16869402
x1,109:8258585,16869402
k1,109:8524178,16869402:265593
x1,109:10654103,16869402
k1,109:10919695,16869402:265592
x1,109:11829919,16869402
k1,109:12095512,16869402:265593
x1,109:12441398,16869402
x1,109:14445711,16869402
k1,109:14711304,16869402:265593
x1,109:15767165,16869402
k1,109:16032757,16869402:265592
x1,109:17165076,16869402
k1,109:17430669,16869402:265593
x1,109:17958600,16869402
k1,109:18224192,16869402:265592
x1,109:19134416,16869402
k1,109:19400009,16869402:265593
x1,109:21040234,16869402
x1,109:23552455,16869402
k1,109:23818048,16869402:265593
x1,109:24400592,16869402
k1,109:24666184,16869402:265592
x1,109:25649226,16869402
x1,109:26432019,16869402
x1,109:27688129,16869402
k1,109:27953722,16869402:265593
x1,109:30593373,16869402
k1,109:30870750,16869402:277377
x1,109:31926611,16869402
k1,109:32192204,16869402:265593
x1,109:33284474,16869402
k1,109:33284474,16869402:0
)
(1,110:7512203,17655834:25772271,455111,127431
x1,110:8203974,17655834
k1,109:8406618,17655834:202644
x1,109:10591158,17655834
k1,109:10793802,17655834:202644
x1,109:13200434,17655834
k1,109:13403078,17655834:202644
x1,109:13985622,17655834
k1,109:14188266,17655834:202644
x1,109:17029985,17655834
k1,109:17232629,17655834:202644
x1,109:17578515,17655834
x1,109:18945670,17655834
k1,109:19148314,17655834:202644
x1,109:22206669,17655834
k1,109:22409312,17655834:202643
x1,109:23465173,17655834
k1,109:23667817,17655834:202644
x1,109:25637542,17655834
k1,109:25840186,17655834:202644
x1,109:26863276,17655834
k1,109:27065920,17655834:202644
x1,109:27850534,17655834
k1,109:28053178,17655834:202644
x1,109:28963402,17655834
k1,109:29166046,17655834:202644
x1,109:29511932,17655834
x1,109:30294724,17655834
x1,109:31041108,17655834
x1,109:31368789,17655834
k1,109:31571433,17655834:202644
x1,109:31917319,17655834
x1,109:33284474,17655834
k1,109:33284474,17655834:0
)
(1,110:7512203,18442266:25772271,455111,127431
x1,110:8822925,18442266
x1,109:9168810,18442266
g1,109:9387263,18442266
x1,109:11502623,18442266
g1,109:11721076,18442266
x1,109:12631300,18442266
g1,109:12849753,18442266
x1,109:14926884,18442266
g1,109:15145337,18442266
x1,109:17331697,18442266
g1,109:17550150,18442266
x1,109:18023466,18442266
x1,109:18860873,18442266
g1,109:19079326,18442266
x1,109:21941072,18442266
k1,110:33284474,18442266:11343402
g1,110:33284474,18442266
)
(1,111:7512203,19752986:25772271,455111,127431
(1,110:7512203,19752986:0,291271,0
g1,110:7512203,19752986
g1,110:6201481,19752986
g1,110:5873801,19752986
(1,110:5873801,19752986:1310722,291271,0
k1,110:7184523,19752986:1310722
(1,110:7184523,19752986:0,291271,0
k1,110:6856842,19752986:-327681
x1,110:7184523,19752986
)
)
g1,110:7512203,19752986
)
x1,110:8467021,19752986
x1,110:11649686,19752986
k1,110:11876543,19752986:226857
x1,110:13440750,19752986
x1,110:13838515,19752986
x1,110:14851767,19752986
k1,110:15135977,19752986:284210
x1,110:15609293,19752986
x1,110:15882360,19752986
k1,110:16079627,19752986:197267
x1,110:16443717,19752986
x1,110:17009876,19752986
x1,110:17794490,19752986
x1,110:18340625,19752986
k1,110:18537893,19752986:197268
x1,110:19266073,19752986
x1,110:20503977,19752986
k1,110:20701245,19752986:197268
x1,110:21247380,19752986
x1,110:21995584,19752986
x1,110:23233487,19752986
k1,110:23430755,19752986:197268
x1,110:24632252,19752986
k1,110:24829520,19752986:197268
x1,110:25270068,19752986
k1,110:25467336,19752986:197268
x1,110:26450378,19752986
x1,110:27149429,19752986
x1,110:27695563,19752986
x1,110:28059653,19752986
x1,110:28296311,19752986
k1,110:28493578,19752986:197267
x1,110:29767892,19752986
k1,110:29965160,19752986:197268
x1,110:30447578,19752986
x1,110:31430620,19752986
k1,110:31627867,19752986:197247
x1,110:31973753,19752986
x1,110:32246819,19752986
x1,110:32756545,19752986
x1,110:33066021,19752986
x1,110:33284474,19752986
k1,111:33284474,19752986:0
)
(1,111:7512203,20539418:25772271,455111,127431
x1,111:7694248,20539418
x1,111:7949111,20539418
x1,111:8276792,20539418
g1,110:8495245,20539418
x1,110:9205221,20539418
x1,110:10443127,20539418
x1,110:10916443,20539418
x1,110:11356991,20539418
g1,110:11575444,20539418
x1,110:12048760,20539418
x1,110:12321826,20539418
g1,110:12540279,20539418
x1,110:13488733,20539418
x1,110:13852823,20539418
x1,110:14748483,20539418
g1,110:14966936,20539418
x1,110:15877160,20539418
g1,110:16095613,20539418
x1,110:17229752,20539418
g1,110:17448205,20539418
x1,110:18249203,20539418
x1,110:19377882,20539418
g1,110:19596335,20539418
x1,110:20870649,20539418
g1,110:21089102,20539418
x1,110:22290599,20539418
x1,110:22636485,20539418
x1,110:23335536,20539418
g1,110:23553989,20539418
x1,110:24136533,20539418
g1,110:24354986,20539418
x1,110:25392642,20539418
x1,110:25756732,20539418
x1,110:26175435,20539418
x1,110:26721571,20539418
g1,110:26940024,20539418
x1,110:27850248,20539418
g1,110:28068701,20539418
x1,110:29272018,20539418
x1,110:29712566,20539418
x1,110:30841245,20539418
g1,110:31059698,20539418
x1,110:32516057,20539418
k1,111:33284474,20539418:768417
g1,111:33284474,20539418
)
(1,114:5873801,21981210:27410673,455111,127431
h1,113:5873801,21981210:983040,0,0
x1,113:7985518,21981210
k1,113:8246090,21981210:260572
x1,113:9307410,21981210
k1,113:9567983,21981210:260573
x1,113:10095914,21981210
k1,113:10356486,21981210:260572
x1,113:11415987,21981210
k1,113:11676560,21981210:260573
x1,113:12732421,21981210
x1,113:13298580,21981210
k1,113:13559152,21981210:260572
x1,113:13999700,21981210
k1,113:14260273,21981210:260573
x1,113:16992766,21981210
k1,113:17253338,21981210:260572
x1,113:17839522,21981210
k1,113:18100094,21981210:260572
x1,113:19319796,21981210
x1,113:20215455,21981210
k1,113:20633085,21981210:417630
x1,113:23529418,21981210
k1,113:23789990,21981210:260572
x1,113:24372534,21981210
k1,113:24633107,21981210:260573
x1,113:25543331,21981210
k1,113:25803903,21981210:260572
x1,113:26786945,21981210
x1,113:27678964,21981210
x1,113:28174125,21981210
k1,113:28434698,21981210:260573
x1,113:30185969,21981210
k1,113:30446541,21981210:260572
x1,113:31138312,21981210
x1,113:31484198,21981210
x1,113:31811879,21981210
x1,113:32266990,21981210
k1,113:32538092,21981210:271102
x1,113:33011408,21981210
x1,113:33284474,21981210
k1,113:33284474,21981210:0
)
(1,114:5873801,22767642:27410673,455111,127431
x1,114:6565572,22767642
x1,113:6893253,22767642
x1,113:7166319,22767642
k1,113:7446073,22767642:279754
x1,113:9525025,22767642
k1,113:9804780,22767642:279755
x1,113:11261139,22767642
k1,113:11540893,22767642:279754
x1,113:12087028,22767642
k1,113:12366782,22767642:279754
x1,113:14700596,22767642
k1,113:14980350,22767642:279754
x1,113:15490076,22767642
k1,113:15785156,22767642:295080
x1,113:16294882,22767642
k1,113:16589961,22767642:295079
x1,113:16917642,22767642
k1,113:17197396,22767642:279754
x1,113:18253257,22767642
k1,113:18533012,22767642:279755
x1,113:19042738,22767642
k1,113:19337817,22767642:295079
x1,113:20508364,22767642
x1,113:21891905,22767642
x1,113:22692902,22767642
x1,113:22820333,22767642
k1,113:23115412,22767642:295079
x1,113:24171273,22767642
k1,113:24451027,22767642:279754
x1,113:25306639,22767642
x1,113:25943795,22767642
k1,113:26223550,22767642:279755
x1,113:28269732,22767642
x1,113:30217614,22767642
k1,113:30497368,22767642:279754
x1,113:30861458,22767642
x1,113:33284474,22767642
k1,113:33284474,22767642:0
)
(1,114:5873801,23554074:27410673,455111,127431
x1,114:9268938,23554074
k1,113:9491089,23554074:222151
x1,113:10037224,23554074
k1,113:10259375,23554074:222151
x1,113:11169598,23554074
x1,113:11515483,23554074
k1,113:11737635,23554074:222152
x1,113:13889404,23554074
k1,113:14191769,23554074:302365
x1,113:16203367,23554074
x1,113:16330798,23554074
k1,113:16553874,23554074:223076
x1,113:17027190,23554074
x1,113:17300256,23554074
k1,113:17522407,23554074:222151
x1,113:18742109,23554074
x1,113:19015175,23554074
k1,113:19237326,23554074:222151
x1,113:20147550,23554074
k1,113:20369701,23554074:222151
x1,113:23504513,23554074
k1,113:23806879,23554074:302366
x1,113:25336056,23554074
k1,113:25558207,23554074:222151
x1,113:26506661,23554074
x1,113:27052797,23554074
k1,113:27274948,23554074:222151
x1,113:29135446,23554074
k1,113:29357597,23554074:222151
x1,113:30233232,23554074
k1,113:30455384,23554074:222152
x1,113:31383813,23554074
k1,113:31605964,23554074:222151
x1,113:32152099,23554074
k1,113:32374250,23554074:222151
x1,113:33284474,23554074
k1,113:33284474,23554074:0
)
(1,114:5873801,24340506:27410673,455111,127431
x1,114:7093502,24340506
x1,113:8841134,24340506
k1,114:33284474,24340506:24443340
g1,114:33284474,24340506
)
(1,116:5873801,26507742:27410673,825750,353898
g1,116:7466324,26507742
r1,116:7466324,26507742:0,1179648,353898
(1,116:7466324,26507742:0,825750,353898
k1,116:5873801,26507742:-1592523
(1,116:5873801,26507742:1592523,825750,353898
x1,116:6404642,26507742
g1,116:7466324,26507742
r1,116:7466324,26507742:0,1179648,353898
g1,116:7466324,26507742
)
)
x1,116:11333487,26507742
g1,116:11687381,26507742
x1,116:12542625,26507742
g1,116:12896519,26507742
x1,116:14973461,26507742
g1,116:15327355,26507742
x1,116:16599299,26507742
x1,116:19716515,26507742
g1,116:20070409,26507742
x1,116:23600502,26507742
x1,116:24402662,26507742
r1,116:24402662,26507742:0,1179648,353898
k1,116:33284474,26507742:8881812
g1,116:33284474,26507742
)
(1,119:5873801,28067683:27410673,491520,163840
x1,119:7002478,28067683
k1,118:7149394,28067683:146916
x1,118:8973482,28067683
x1,118:9210140,28067683
k1,118:9357057,28067683:146917
x1,118:10822517,28067683
k1,118:10969362,28067683:146845
x1,118:11315248,28067683
x1,118:12098040,28067683
x1,118:12844424,28067683
x1,118:13172105,28067683
k1,118:13319021,28067683:146916
x1,118:14192837,28067683
x1,118:15306951,28067683
k1,118:15453868,28067683:146917
x1,118:16145639,28067683
k1,118:16166452,28067683:20813
x1,118:17003859,28067683
k1,118:17150775,28067683:146916
x1,118:19196958,28067683
k1,118:19343874,28067683:146916
x1,118:20545371,28067683
k1,118:20692288,28067683:146917
x1,118:21602512,28067683
k1,118:21749428,28067683:146916
x1,118:23282244,28067683
k1,118:23429160,28067683:146916
x1,118:24304795,28067683
k1,118:24451711,28067683:146916
x1,118:26017297,28067683
x1,118:27710314,28067683
x1,118:28129017,28067683
k1,118:28290241,28067683:161224
x1,118:28909194,28067683
x1,118:29513582,28067683
k1,118:29660499,28067683:146917
x1,118:30206634,28067683
k1,118:30353550,28067683:146916
x1,118:33284474,28067683
k1,118:33284474,28067683:0
)
(1,119:5873801,28854115:27410673,491520,163840
x1,119:8790159,28854115
k1,118:9041585,28854115:251426
x1,118:11573827,28854115
k1,118:11825254,28854115:251427
x1,118:12699070,28854115
k1,118:12958740,28854115:259670
x1,118:13868964,28854115
k1,118:14120390,28854115:251426
x1,118:15540340,28854115
x1,118:15776998,28854115
k1,118:16028425,28854115:251427
x1,118:17561242,28854115
k1,118:17812668,28854115:251426
x1,118:18340599,28854115
k1,118:18592026,28854115:251427
x1,118:19502250,28854115
k1,118:19753676,28854115:251426
x1,118:20958811,28854115
k1,118:21210238,28854115:251427
x1,118:22085873,28854115
k1,118:22337299,28854115:251426
x1,118:24813110,28854115
k1,118:25064537,28854115:251427
x1,118:25849151,28854115
k1,118:26100577,28854115:251426
x1,118:27010800,28854115
x1,118:27356685,28854115
k1,118:27608112,28854115:251427
x1,118:28882425,28854115
k1,118:29133851,28854115:251426
x1,118:30699437,28854115
x1,118:32392454,28854115
x1,118:33157043,28854115
x1,118:33284474,28854115
k1,118:33284474,28854115:0
)
(1,119:5873801,29640547:27410673,455111,127431
x1,119:6929662,29640547
k1,118:7197931,29640547:268269
x1,118:7671247,29640547
x1,118:7944313,29640547
k1,118:8212582,29640547:268269
x1,118:9013579,29640547
x1,118:9341260,29640547
k1,118:9609529,29640547:268269
x1,118:9937210,29640547
k1,118:10205479,29640547:268269
x1,118:14212287,29640547
k1,118:14480556,29640547:268269
x1,118:15649283,29640547
k1,118:15917552,29640547:268269
x1,118:16445483,29640547
k1,118:16713753,29640547:268270
x1,118:18206520,29640547
x1,118:20687790,29640547
k1,118:20956059,29640547:268269
x1,118:22872991,29640547
k1,118:23141260,29640547:268269
x1,118:23723804,29640547
k1,118:23992073,29640547:268269
x1,118:25322822,29640547
k1,118:25591091,29640547:268269
x1,118:25918772,29640547
k1,118:26187041,29640547:268269
x1,118:28426195,29640547
k1,118:28694464,29640547:268269
x1,118:31286781,29640547
x1,118:31523439,29640547
k1,118:31791708,29640547:268269
x1,118:33284474,29640547
k1,119:33284474,29640547:0
)
(1,119:5873801,30426979:27410673,455111,127431
x1,119:7736119,30426979
k1,118:7978356,30426979:242237
x1,118:9434715,30426979
k1,118:9797340,30426979:362625
x1,118:10270656,30426979
x1,118:10543723,30426979
k1,118:10785960,30426979:242237
x1,118:13536660,30426979
k1,118:13778898,30426979:242238
x1,118:15073237,30426979
k1,118:15315474,30426979:242237
x1,118:16225698,30426979
k1,118:16467936,30426979:242238
x1,118:18179159,30426979
k1,118:18421396,30426979:242237
x1,118:19368028,30426979
k1,118:19610266,30426979:242238
x1,118:21539942,30426979
k1,118:21782179,30426979:242237
x1,118:23314996,30426979
k1,118:23557234,30426979:242238
x1,118:24143418,30426979
k1,118:24385655,30426979:242237
x1,118:24858971,30426979
x1,118:25496127,30426979
k1,118:25738365,30426979:242238
x1,118:26324549,30426979
k1,118:26566786,30426979:242237
x1,118:29408505,30426979
k1,118:29650743,30426979:242238
x1,118:30560967,30426979
k1,118:30803204,30426979:242237
x1,118:33284474,30426979
k1,118:33284474,30426979:0
)
(1,119:5873801,31213411:27410673,455111,127431
x1,119:7972778,31213411
k1,118:8264195,31213411:291417
x1,118:8737511,31213411
x1,118:9010577,31213411
k1,118:9287401,31213411:276824
x1,118:10599945,31213411
x1,118:11495605,31213411
k1,118:11772429,31213411:276824
x1,118:12464200,31213411
k1,118:12741025,31213411:276825
x1,118:16345515,31213411
k1,118:16622339,31213411:276824
x1,118:18717675,31213411
x1,118:19629720,31213411
k1,118:19906544,31213411:276824
x1,118:20489088,31213411
k1,118:20765912,31213411:276824
x1,118:22886733,31213411
k1,118:23163558,31213411:276825
x1,118:24223059,31213411
k1,118:24499883,31213411:276824
x1,118:26036340,31213411
k1,118:26502725,31213411:466385
x1,118:26994246,31213411
k1,118:27271070,31213411:276824
x1,118:28800247,31213411
k1,118:29077071,31213411:276824
x1,118:29441161,31213411
x1,118:29750637,31213411
k1,118:30027462,31213411:276825
x1,118:31179805,31213411
x1,118:31816961,31213411
k1,118:32093785,31213411:276824
x1,118:32679969,31213411
k1,118:32956793,31213411:276824
x1,118:33284474,31213411
k1,118:33284474,31213411:0
)
(1,119:5873801,31999843:27410673,455111,127431
x1,119:6529163,31999843
x1,118:6875049,31999843
x1,118:7257344,31999843
k1,118:7498869,31999843:241525
x1,118:9725278,31999843
k1,118:9966802,31999843:241524
x1,118:10330892,31999843
x1,118:11222913,31999843
x1,118:11459571,31999843
k1,118:11701096,31999843:241525
x1,118:12485710,31999843
k1,118:12727234,31999843:241524
x1,118:14149004,31999843
k1,118:14390529,31999843:241525
x1,118:16575066,31999843
k1,118:16816591,31999843:241525
x1,118:19348833,31999843
k1,118:19590357,31999843:241524
x1,118:20282128,31999843
k1,118:20523653,31999843:241525
x1,118:21433877,31999843
k1,118:21675401,31999843:241524
x1,118:23095351,31999843
x1,118:23332009,31999843
k1,118:23573534,31999843:241525
x1,118:24847848,31999843
k1,118:25089373,31999843:241525
x1,118:25453463,31999843
x1,118:25781144,31999843
k1,118:26022668,31999843:241524
x1,118:27824914,31999843
k1,118:28066439,31999843:241525
x1,118:28612574,31999843
x1,118:29176913,31999843
k1,118:29418437,31999843:241524
x1,118:31384521,31999843
x1,118:31621179,31999843
k1,118:31862704,31999843:241525
x1,118:33284474,31999843
k1,118:33284474,31999843:0
)
(1,119:5873801,32786275:27410673,455111,0
x1,119:6711206,32786275
x1,118:8404223,32786275
g1,118:8622676,32786275
x1,118:10665219,32786275
k1,119:33284475,32786275:22619256
g1,119:33284475,32786275
)
(1,120:5873801,34620825:27410673,642250,275254
g1,120:7889033,34620825
r1,120:7889033,34620825:0,917504,275254
(1,120:7889033,34620825:0,642250,275254
k1,120:5873801,34620825:-2015232
(1,120:5873801,34620825:2015232,642250,275254
x1,120:7004297,34620825
g1,120:7889033,34620825
r1,120:7889033,34620825:0,917504,275254
g1,120:7889033,34620825
)
)
x1,120:11175391,34620825
g1,120:11470303,34620825
x1,120:13550070,34620825
r1,120:13550070,34620825:0,917504,275254
k1,120:33284474,34620825:19734404
g1,120:33284474,34620825
)
(1,123:5873801,35830509:27410673,455111,127431
x1,123:7330161,35830509
x1,122:8225821,35830509
k1,122:8529610,35830509:303789
x1,122:9731107,35830509
k1,122:10034896,35830509:303789
x1,122:10581031,35830509
k1,122:10884820,35830509:303789
x1,122:11212501,35830509
k1,122:11516290,35830509:303789
x1,122:14507285,35830509
k1,122:14811074,35830509:303789
x1,122:17044761,35830509
x1,122:17940420,35830509
k1,122:18244209,35830509:303789
x1,122:21781339,35830509
x1,122:22200042,35830509
k1,122:22525165,35830509:325123
x1,122:22998481,35830509
x1,122:23271547,35830509
k1,122:23575336,35830509:303789
x1,122:24267107,35830509
x1,122:24594788,35830509
x1,122:24867854,35830509
k1,122:25171643,35830509:303789
$1,122:25171643,35830509
x1,122:25512749,35830509
$1,122:25512749,35830509
k1,122:25816538,35830509:303789
x1,122:27349354,35830509
k1,122:27653143,35830509:303789
x1,122:28927457,35830509
k1,122:29231246,35830509:303789
x1,122:30141470,35830509
k1,122:30445259,35830509:303789
x1,122:31319075,35830509
x1,122:31810596,35830509
k1,122:32114385,35830509:303789
$1,122:32114385,35830509
x1,122:32426971,35830509
k1,122:32774748,35830509:324264
x1,122:33284474,35830509
$1,123:33284474,35830509
k1,123:33284474,35830509:0
)
(1,123:5873801,36616941:27410673,455111,127431
$1,123:5873801,36616941
x1,123:6383527,36616941
k1,122:6492751,36616941:109224
x1,122:7002477,36616941
k1,122:7111701,36616941:109224
(1,122:7111701,36616941:764583,69176,0
x1,122:7293746,36616941
g1,122:7402970,36616941
x1,122:7585015,36616941
g1,122:7694239,36616941
x1,122:7876284,36616941
)
k1,122:7985508,36616941:109224
x1,122:8167553,36616941
k1,122:8276777,36616941:109224
x1,122:8617883,36616941
$1,122:8617883,36616941
k1,122:8840298,36616941:222415
x1,122:9896159,36616941
k1,122:10118574,36616941:222415
$1,122:10118574,36616941
x1,122:10511944,36616941
$1,122:10511944,36616941
k1,122:10734358,36616941:222414
x1,122:11939493,36616941
k1,122:12161908,36616941:222415
x1,122:13436222,36616941
k1,122:13658637,36616941:222415
x1,122:14568861,36616941
k1,122:14791276,36616941:222415
x1,122:15665092,36616941
x1,122:16156613,36616941
k1,122:16379027,36616941:222414
$1,122:16379027,36616941
x1,122:16662638,36616941
k1,122:16851281,36616941:188643
x1,122:17361007,36616941
k1,122:17549650,36616941:188643
x1,122:18059376,36616941
k1,122:18168600,36616941:109224
x1,122:18678326,36616941
k1,122:18787550,36616941:109224
(1,122:18787550,36616941:764583,69176,0
x1,122:18969595,36616941
g1,122:19078819,36616941
x1,122:19260864,36616941
g1,122:19370088,36616941
x1,122:19552133,36616941
)
k1,122:19661357,36616941:109224
x1,122:19843402,36616941
k1,122:19952626,36616941:109224
x1,122:20345996,36616941
$1,122:20345996,36616941
x1,122:20528041,36616941
k1,122:20831197,36616941:303156
x1,122:22871921,36616941
k1,122:23094336,36616941:222415
x1,122:23676880,36616941
k1,122:23899295,36616941:222415
x1,122:24809519,36616941
k1,122:25031934,36616941:222415
x1,122:27422183,36616941
k1,122:27644597,36616941:222414
x1,122:28117913,36616941
x1,122:29212003,36616941
k1,122:29435408,36616941:223405
x1,122:29908724,36616941
x1,122:30181790,36616941
k1,122:30404205,36616941:222415
x1,122:32151835,36616941
k1,122:32374250,36616941:222415
x1,122:33284474,36616941
k1,122:33284474,36616941:0
)
(1,123:5873801,37403373:27410673,455111,127431
x1,123:9592976,37403373
g1,122:9811429,37403373
x1,122:12742353,37403373
g1,122:12960806,37403373
x1,122:13834622,37403373
x1,122:14690233,37403373
k1,123:33284473,37403373:18594240
g1,123:33284473,37403373
)
(1,128:16048402,39239264:17236072,1642924,1315244
(1,128:16048402,39239264:7061471,1642924,1315244
h1,125:16048402,39239264:0,0,0
g1,125:16157626,39239264
[1,127:16157626,39239264:6952247,1642924,1315244
(1,125:16157626,38494807:6952247,898467,449545
g1,125:16157626,38494807
(1,125:16157626,38494807:976487,898467,449545
g1,125:16157626,38494807
(1,125:16157626,38494807:0,550500,235932
[1,125:16157626,38494807:0,550500,235932
(1,75:16157626,38494807:0,550500,235932
r1,125:16157626,38494807:0,786432,235932
)
]
)
$1,125:16157626,38494807
(1,125:16157626,38494807:976487,898467,449545
(1,125:16157626,38494807:976487,898467,449545
h1,125:16157626,38494807:78643,0,0
[1,125:16236269,38494807:819201,898467,449545
(1,125:16236269,38051451:819201,455111,0
k1,125:16276242,38051451:39973
x1,125:17015498,38051451
k1,125:17055470,38051451:39972
)
(1,125:16236269,38944351:819201,455111,0
(1,125:16236269,38944351:582543,455111,0
g1,125:16454722,38944351
h1,125:16454722,38944351:0,0,0
x1,125:16818812,38944351
)
x1,125:17055470,38944351
)
]
h1,125:17055470,38494807:78643,0,0
)
)
$1,125:17134113,38494807
)
g1,125:17134113,38494807
(1,125:17134113,38494807:5975760,898467,449545
$1,125:17134113,38494807
(1,125:17134113,38494807:5975760,614657,163840
h1,125:17134113,38494807:0,0,0
g1,125:17316153,38494807
x1,125:17825879,38494807
g1,125:18007919,38494807
x1,125:18427154,38494807
(1,125:18429580,38224214:1424048,344064,114688
(1,125:18429580,38224214:550687,197518,0
(1,125:18429580,38224214:550687,197518,0
x1,125:18980267,38224214
)
)
x1,125:19248783,38224214
(1,125:19248783,38224214:572077,318577,0
(1,125:19248783,38224214:572077,318577,0
x1,125:19510018,38224214
x1,125:19820860,38224214
)
)
)
x1,125:20600012,38494807
g1,125:20745644,38494807
x1,125:21255370,38494807
g1,125:21401002,38494807
x1,125:21771690,38494807
x1,125:23109873,38494807
)
$1,125:23109873,38494807
g1,125:23109873,38494807
)
g1,125:23765233,38494807
(1,125:23765233,38494807:-655360,898467,449545
g1,125:23765233,38494807
(1,125:23765233,38494807:0,550500,235932
[1,125:23765233,38494807:0,550500,235932
(1,75:23765233,38494807:0,550500,235932
r1,125:23765233,38494807:0,786432,235932
)
]
)
$1,125:23765233,38494807
(1,125:23765233,38494807:-655360,0,0
)
$1,125:23109873,38494807
)
g1,125:23109873,38494807
)
(1,127:16157626,40104963:6952247,898467,449545
g1,126:16157626,40104963
(1,126:16157626,40104963:976487,898467,449545
g1,126:16157626,40104963
(1,125:16157626,40104963:0,550500,235932
[1,125:16157626,40104963:0,550500,235932
(1,75:16157626,40104963:0,550500,235932
r1,126:16157626,40104963:0,786432,235932
)
]
)
$1,126:16157626,40104963
(1,126:16157626,40104963:976487,898467,449545
(1,126:16157626,40104963:976487,898467,449545
h1,126:16157626,40104963:78643,0,0
[1,126:16236269,40104963:819201,898467,449545
(1,126:16236269,39661607:819201,455111,0
k1,126:16310225,39661607:73956
x1,126:16981515,39661607
k1,126:17055470,39661607:73955
)
(1,126:16236269,40554507:819201,455111,0
(1,126:16236269,40554507:582543,455111,0
g1,126:16454722,40554507
h1,126:16454722,40554507:0,0,0
x1,126:16818812,40554507
)
x1,126:17055470,40554507
)
]
h1,126:17055470,40104963:78643,0,0
)
)
$1,126:17134113,40104963
)
g1,126:17134113,40104963
(1,127:17134113,40104963:5975760,898467,449545
$1,127:17134113,40104963
(1,127:17134113,40104963:4812959,491520,163840
h1,127:17134113,40104963:0,0,0
g1,127:17316153,40104963
x1,127:17825879,40104963
g1,127:18007919,40104963
x1,127:18378607,40104963
x1,127:19534745,40104963
g1,127:19680377,40104963
x1,127:20190103,40104963
g1,127:20335735,40104963
x1,127:20675035,40104963
x1,127:21947072,40104963
)
$1,127:21947072,40104963
k1,127:23109873,40104963:1162801
)
g1,127:23765233,40104963
)
]
)
(1,128:32447067,39239264:837407,491520,163840
(1,128:32447067,39239264:837407,491520,163840
x1,128:33029611,39239264
x1,128:33284474,39239264
)
)
)
(1,131:5873801,41468371:27410673,455111,127431
x1,131:6456345,41468371
k1,129:6659246,41468371:202901
x1,129:8667199,41468371
x1,129:8976675,41468371
k1,129:9179576,41468371:202901
x1,129:10089800,41468371
k1,129:10292701,41468371:202901
x1,129:14487015,41468371
k1,129:14689916,41468371:202901
x1,129:15638370,41468371
x1,129:16756123,41468371
k1,129:16959023,41468371:202900
x1,129:17486954,41468371
k1,129:17689855,41468371:202901
x1,129:18600078,41468371
x1,129:18945963,41468371
k1,129:19148864,41468371:202901
x1,129:20605222,41468371
k1,129:20811234,41468371:206012
x1,129:21867095,41468371
k1,129:22069996,41468371:202901
x1,129:22980220,41468371
k1,129:23183120,41468371:202900
x1,129:26041227,41468371
k1,129:26244128,41468371:202901
x1,129:27776944,41468371
k1,129:27979845,41468371:202901
x1,129:28855480,41468371
k1,129:29058381,41468371:202901
x1,129:30623967,41468371
x1,129:32316984,41468371
x1,129:32553642,41468371
k1,129:32756543,41468371:202901
x1,129:33284474,41468371
k1,129:33284474,41468371:0
)
(1,131:5873801,42254803:27410673,491520,196607
x1,131:6784024,42254803
x1,129:7129909,42254803
g1,129:7348362,42254803
x1,129:9024995,42254803
g1,129:9316266,42254803
x1,129:10647012,42254803
g1,130:10865465,42254803
$1,130:10865465,42254803
x1,130:11102123,42254803
g1,130:11284163,42254803
x1,130:11793889,42254803
g1,130:11975929,42254803
x1,130:12485655,42254803
g1,130:12594879,42254803
(1,130:12594879,42254803:3236817,491520,163840
h1,130:12594879,42254803:78643,0,0
x1,130:14231980,42254803
g1,130:14341204,42254803
x1,130:15649651,42254803
(1,130:15649651,42254803:182045,491520,163840
x1,130:15831696,42254803
)
)
(1,130:15831696,42451410:894297,295640,0
x1,130:16693225,42451410
)
g1,130:16908033,42254803
x1,130:17417759,42254803
g1,130:17599799,42254803
(1,130:17599799,42254803:2071367,491520,163840
(1,130:17599799,42254803:254863,491520,163840
x1,130:17854662,42254803
)
x1,130:18229828,42254803
(1,130:18229828,42353106:294003,295640,0
x1,130:18491063,42353106
)
x1,130:18705876,42254803
g1,130:18815100,42254803
x1,130:19122300,42254803
(1,130:19122300,42353106:294003,295640,0
x1,130:19383535,42353106
)
(1,130:19416303,42254803:254863,491520,163840
x1,130:19671166,42254803
)
)
$1,130:19671166,42254803
x1,130:19853211,42254803
g1,130:20071664,42254803
x1,130:21127525,42254803
k1,131:33284474,42254803:12156949
g1,131:33284474,42254803
)
(1,133:15105557,44319195:8947161,1146889,819210
x1,133:15524792,44319195
(1,133:15527218,44048602:1424048,344064,114688
(1,133:15527218,44048602:550687,197518,0
(1,132:15527218,44048602:550687,197518,0
x1,132:16077905,44048602
)
)
x1,133:16346421,44048602
(1,133:16346421,44048602:572077,318577,0
(1,132:16346421,44048602:572077,318577,0
x1,132:16607656,44048602
x1,132:16918498,44048602
)
)
)
x1,133:17697650,44319195
g1,133:17879690,44319195
x1,133:18389416,44319195
g1,133:18571456,44319195
(1,133:18571456,44319195:5481262,1146889,819210
(1,133:18571456,43198519:527931,26213,1939886
x1,133:19099387,43198519
)
[1,132:19099387,44319195:4874688,1107555,779875
(1,132:19099387,43872238:4874688,660598,283117
g1,132:19099387,43872238
(1,132:19099387,43872238:3065399,660598,283117
r1,132:19099387,43872238:0,943715,283117
$1,132:19099387,43872238
$1,132:19099387,43872238
$1,132:19099387,43872238
x1,132:19518622,43872238
(1,132:19521048,43634413:583455,197518,0
x1,132:20071735,43634413
)
x1,132:20286548,43872238
$1,132:20286548,43872238
k1,132:21509425,43872238:1222877
$1,132:21509425,43872238
g1,132:22164786,43872238
$1,132:22164786,43872238
)
g1,132:22164786,43872238
(1,132:22164786,43872238:1809289,660598,283117
$1,132:22164786,43872238
x1,132:22401444,43872238
g1,132:22583484,43872238
x1,132:23093210,43872238
g1,132:23275250,43872238
x1,132:23511908,43872238
(1,132:23511908,43970541:280122,197518,0
x1,132:23759262,43970541
)
x1,132:23974075,43872238
$1,132:23974075,43872238
$1,132:23974075,43872238
h1,132:23974075,43872238:0,0,0
$1,132:23974075,43872238
g1,132:23974075,43872238
$1,132:23974075,43872238
$1,132:23974075,43872238
)
g1,132:23974075,43872238
)
(1,132:19099387,44815953:4874688,660598,283117
g1,132:19099387,44815953
(1,132:19099387,44815953:3065399,660598,283117
r1,132:19099387,44815953:0,943715,283117
$1,132:19099387,44815953
$1,132:19099387,44815953
$1,132:19099387,44815953
x1,132:19518622,44815953
(1,132:19521048,44578128:604845,318577,0
x1,132:19782283,44578128
x1,132:20093125,44578128
)
g1,132:20307933,44815953
x1,132:20817659,44815953
g1,132:20999699,44815953
x1,132:21509425,44815953
$1,132:21509425,44815953
g1,132:21509425,44815953
$1,132:21509425,44815953
g1,132:22164786,44815953
$1,132:22164786,44815953
)
g1,132:22164786,44815953
(1,132:22164786,44815953:1809289,660598,283117
$1,132:22164786,44815953
x1,132:22401444,44815953
g1,132:22583484,44815953
x1,132:23093210,44815953
g1,132:23275250,44815953
x1,132:23511908,44815953
(1,132:23511908,44914256:280122,197518,0
x1,132:23759262,44914256
)
x1,132:23974075,44815953
$1,132:23974075,44815953
g1,132:23974075,44815953
$1,132:23974075,44815953
$1,132:23974075,44815953
)
g1,132:23974075,44815953
)
]
h1,133:23974075,44319195:78643,0,0
)
)
]
(1,135:5873801,47378389:27410673,0,0
h1,135:5873801,47378389:27410673,0,0
)
]
]
!39027
}3
!10
{4
[1,161:4736286,47378389:28548188,42642103,0
h1,161:4736286,4736286:0,0,0
[1,161:5873801,47378389:27410673,43157435,0
[1,161:5873801,5007386:27410673,786432,0
(1,161:5873801,5007386:27410673,447828,0
(1,161:5873801,5007386:27410673,447828,0
x1,161:6201482,5007386
g1,161:6856843,5007386
x1,161:8504349,5007386
x1,161:10160956,5007386
g1,161:10379409,5007386
x1,161:11316941,5007386
g1,161:11535394,5007386
x1,161:13292126,5007386
g1,161:13510579,5007386
x1,161:17638443,5007386
g1,161:17856896,5007386
x1,161:20168865,5007386
x1,161:21934699,5007386
k1,161:32956793,5007386:11022094
x1,161:33284474,5007386
)
)
]
[1,161:5873801,45412309:27410673,38766523,0
(1,135:5873801,7301146:27410673,455111,127431
x1,135:7550432,7301146
k1,134:7766410,7301146:215978
$1,134:7766410,7301146
x1,134:8003068,7301146
(1,134:8003068,7399449:280122,197518,0
x1,134:8250422,7399449
)
$1,134:8283190,7301146
k1,134:8499169,7301146:215979
x1,134:8939717,7301146
k1,134:9155695,7301146:215978
x1,134:10065919,7301146
k1,134:10281897,7301146:215978
x1,134:11741895,7301146
x1,134:12961596,7301146
k1,134:13177574,7301146:215978
x1,134:14451888,7301146
k1,134:14667867,7301146:215979
x1,134:15195798,7301146
k1,134:15411776,7301146:215978
x1,134:16322000,7301146
k1,134:16537978,7301146:215978
x1,134:20732292,7301146
k1,134:20948270,7301146:215978
x1,134:21896724,7301146
x1,134:23014477,7301146
k1,134:23230456,7301146:215979
x1,134:23813000,7301146
k1,134:24028978,7301146:215978
x1,134:25339700,7301146
x1,134:25685585,7301146
k1,134:25901563,7301146:215978
x1,134:29586151,7301146
k1,134:29802129,7301146:215978
x1,134:30932627,7301146
k1,134:31148606,7301146:215979
$1,134:31148606,7301146
x1,134:31567841,7301146
$1,134:31570267,7301146
k1,134:31786245,7301146:215978
x1,134:33284474,7301146
k1,134:33284474,7301146:0
)
(1,135:5873801,8087578:27410673,491520,163840
x1,135:6456345,8087578
k1,134:6687185,8087578:230840
$1,134:6687185,8087578
x1,134:7014866,8087578
$1,134:7014866,8087578
x1,134:7196911,8087578
k1,134:7525342,8087578:328431
x1,134:8654019,8087578
k1,134:8884859,8087578:230840
x1,134:9230745,8087578
x1,134:11384335,8087578
k1,134:11615174,8087578:230839
$1,134:11615174,8087578
x1,134:12736724,8087578
$1,134:12736724,8087578
k1,134:12967564,8087578:230840
x1,134:14023425,8087578
k1,134:14254265,8087578:230840
$1,134:14254265,8087578
x1,134:15307849,8087578
$1,134:15307849,8087578
k1,134:15538688,8087578:230839
x1,134:16414323,8087578
k1,134:16645163,8087578:230840
x1,134:17555387,8087578
k1,134:17786227,8087578:230840
x1,134:20844581,8087578
k1,134:21075421,8087578:230840
x1,134:21603352,8087578
k1,134:21834191,8087578:230839
x1,134:24495686,8087578
k1,134:24726526,8087578:230840
x1,134:25782387,8087578
k1,134:26013227,8087578:230840
x1,134:27946542,8087578
k1,134:28177381,8087578:230839
x1,134:30188976,8087578
k1,134:30419804,8087578:230828
x1,134:30965939,8087578
k1,134:31196778,8087578:230839
x1,134:32107002,8087578
k1,134:32337842,8087578:230840
x1,134:33284474,8087578
k1,134:33284474,8087578:0
)
(1,135:5873801,8874010:27410673,455111,127431
x1,135:8573525,8874010
k1,134:8803895,8874010:230370
x1,134:9386439,8874010
k1,134:9616810,8874010:230371
x1,134:10891124,8874010
k1,134:11121494,8874010:230370
$1,134:11121494,8874010
x1,134:11358152,8874010
$1,134:11358152,8874010
x1,134:11540197,8874010
k1,134:11773547,8874010:233350
x1,134:12944094,8874010
x1,134:14327635,8874010
x1,134:15128632,8874010
x1,134:15256063,8874010
k1,134:15583086,8874010:327023
x1,134:16183834,8874010
k1,134:16414205,8874010:230371
x1,134:18636972,8874010
k1,134:18870321,8874010:233349
x1,134:19780545,8874010
k1,134:20010916,8874010:230371
x1,134:22492187,8874010
k1,134:22722557,8874010:230370
x1,134:23996872,8874010
k1,134:24227243,8874010:230371
x1,134:25102878,8874010
k1,134:25333248,8874010:230370
x1,134:26279882,8874010
k1,134:26510252,8874010:230370
x1,134:28003019,8874010
x1,134:29665088,8874010
x1,134:30302244,8874010
k1,134:30532615,8874010:230371
x1,134:31588476,8874010
k1,134:31818846,8874010:230370
$1,134:31818846,8874010
x1,134:32055504,8874010
$1,134:32055504,8874010
k1,134:32285875,8874010:230371
x1,134:32726423,8874010
k1,134:32956793,8874010:230370
x1,134:33284474,8874010
k1,134:33284474,8874010:0
)
(1,135:5873801,9660442:27410673,491520,163840
x1,135:7293751,9660442
x1,134:7530409,9660442
k1,134:7782538,9660442:252129
x1,134:8128424,9660442
x1,134:10205556,9660442
k1,134:10597854,9660442:392298
x1,134:11535386,9660442
x1,134:13195632,9660442
k1,134:13456179,9660442:260547
x1,134:14366403,9660442
k1,134:14618532,9660442:252129
x1,134:18812846,9660442
k1,134:19064975,9660442:252129
x1,134:20452156,9660442
k1,134:20704284,9660442:252128
x1,134:21232215,9660442
k1,134:21484344,9660442:252129
x1,134:22394568,9660442
k1,134:22646697,9660442:252129
x1,134:23593329,9660442
k1,134:23845457,9660442:252128
x1,134:25447453,9660442
x1,134:25829748,9660442
x1,134:26135584,9660442
k1,134:26387713,9660442:252129
x1,134:26828261,9660442
k1,134:27080390,9660442:252129
x1,134:27772161,9660442
k1,134:28024289,9660442:252128
x1,134:29790126,9660442
x1,134:30609327,9660442
k1,134:30861456,9660442:252129
x1,134:31207342,9660442
x1,134:33284474,9660442
k1,134:33284474,9660442:0
)
(1,135:5873801,10446874:27410673,455111,127431
x1,135:6929662,10446874
g1,134:7148115,10446874
x1,134:8058339,10446874
g1,134:8276792,10446874
x1,134:9665793,10446874
g1,134:9884246,10446874
$1,134:9884246,10446874
x1,134:10303481,10446874
(1,134:10305907,10209049:583455,197518,0
x1,134:10856594,10209049
)
$1,134:10889362,10446874
x1,134:11071407,10446874
g1,134:11289860,10446874
$1,134:11289860,10446874
x1,134:11660548,10446874
$1,134:11695136,10446874
x1,134:11877181,10446874
g1,134:12095634,10446874
x1,134:13151495,10446874
g1,134:13369948,10446874
$1,134:13369948,10446874
x1,134:13709248,10446874
$1,134:13745656,10446874
g1,134:13964109,10446874
x1,134:15893785,10446874
g1,134:16112238,10446874
x1,134:16476328,10446874
x1,134:16785804,10446874
g1,134:17004257,10446874
x1,134:19172411,10446874
g1,134:19390864,10446874
x1,134:22090588,10446874
g1,134:22309041,10446874
x1,134:23310288,10446874
x1,134:25259988,10446874
x1,134:26534303,10446874
x1,134:26661734,10446874
k1,135:33284474,10446874:6622740
g1,135:33284474,10446874
)
(1,137:5873801,11233306:27410673,455111,127431
h1,136:5873801,11233306:983040,0,0
x1,136:7457589,11233306
k1,136:7764869,11233306:307280
x1,136:8675093,11233306
k1,136:8982373,11233306:307280
x1,136:11514615,11233306
k1,136:11821896,11233306:307281
x1,136:12770350,11233306
x1,136:14070148,11233306
k1,136:14399634,11233306:329486
x1,136:14872950,11233306
x1,136:15146016,11233306
k1,136:15453296,11233306:307280
x1,136:16764018,11233306
k1,136:17071298,11233306:307280
x1,136:17653842,11233306
k1,136:17961123,11233306:307281
x1,136:19075238,11233306
x1,136:19348304,11233306
k1,136:19655584,11233306:307280
x1,136:20565808,11233306
k1,136:20873088,11233306:307280
x1,136:23330694,11233306
k1,136:23637974,11233306:307280
x1,136:24693835,11233306
k1,136:25001115,11233306:307280
x1,136:26295454,11233306
k1,136:26602735,11233306:307281
x1,136:27512959,11233306
k1,136:27820239,11233306:307280
x1,136:29990213,11233306
k1,136:30297493,11233306:307280
x1,136:30825424,11233306
k1,136:31132704,11233306:307280
x1,136:33284474,11233306
k1,136:33284474,11233306:0
)
(1,137:5873801,12019738:27410673,455111,127431
x1,137:6856843,12019738
x1,136:8697316,12019738
k1,136:8925763,12019738:228447
x1,136:9289853,12019738
x1,136:9617534,12019738
k1,136:9845980,12019738:228446
x1,136:13202886,12019738
k1,136:13514145,12019738:311259
x1,136:17198733,12019738
k1,136:17427179,12019738:228446
x1,136:18557677,12019738
k1,136:18786124,12019738:228447
$1,136:18786124,12019738
x1,136:19205359,12019738
(1,136:19207785,11781913:583455,197518,0
x1,136:19758472,11781913
)
$1,136:19791240,12019738
x1,136:19973285,12019738
k1,136:20204230,12019738:230945
x1,136:22356000,12019738
k1,136:22584447,12019738:228447
x1,136:23714945,12019738
k1,136:23943392,12019738:228447
$1,136:23943392,12019738
x1,136:24314080,12019738
$1,136:24348668,12019738
k1,136:24577114,12019738:228446
x1,136:25632975,12019738
k1,136:25861422,12019738:228447
x1,136:29249278,12019738
k1,136:29477725,12019738:228447
x1,136:30608223,12019738
k1,136:30836669,12019738:228446
$1,136:30836669,12019738
x1,136:31175969,12019738
$1,136:31212377,12019738
x1,136:31394422,12019738
k1,136:31627866,12019738:233444
x1,136:33047816,12019738
x1,136:33284474,12019738
k1,136:33284474,12019738:0
)
(1,137:5873801,12806170:27410673,455111,127431
x1,137:6219687,12806170
x1,136:8114774,12806170
k1,136:8316038,12806170:201264
x1,136:9590352,12806170
k1,136:9791617,12806170:201265
$1,136:9791617,12806170
x1,136:10028275,12806170
$1,136:10028275,12806170
x1,136:10210320,12806170
k1,136:10495861,12806170:285541
x1,136:11169427,12806170
x1,136:11406084,12806170
k1,136:11607349,12806170:201265
x1,136:13631689,12806170
k1,136:13832953,12806170:201264
x1,136:15127292,12806170
k1,136:15328556,12806170:201264
x1,136:16238780,12806170
k1,136:16440045,12806170:201265
x1,136:19614906,12806170
k1,136:19816170,12806170:201264
x1,136:20600784,12806170
k1,136:20802048,12806170:201264
x1,136:21712271,12806170
x1,136:22058156,12806170
k1,136:22259421,12806170:201265
x1,136:23533734,12806170
k1,136:23734998,12806170:201264
x1,136:26634972,12806170
k1,136:26836236,12806170:201264
x1,136:28476460,12806170
k1,136:28677725,12806170:201265
x1,136:29587949,12806170
k1,136:29789213,12806170:201264
x1,136:31354799,12806170
x1,136:33047816,12806170
x1,136:33284474,12806170
k1,136:33284474,12806170:0
)
(1,137:5873801,13592602:27410673,455111,127431
x1,137:7148114,13592602
k1,136:7307170,13592602:159056
x1,136:10736896,13592602
k1,136:10907831,13592602:170935
x1,136:12218553,13592602
x1,136:12564438,13592602
k1,136:12723494,13592602:159056
x1,136:13524491,13592602
x1,136:13852172,13592602
x1,136:14383741,13592602
k1,136:14542797,13592602:159056
x1,136:15453021,13592602
k1,136:15612077,13592602:159056
x1,136:17452551,13592602
x1,136:17725617,13592602
k1,136:17884673,13592602:159056
x1,136:18907763,13592602
k1,136:19066818,13592602:159055
x1,136:19594749,13592602
k1,136:19753805,13592602:159056
x1,136:20664029,13592602
k1,136:20823085,13592602:159056
x1,136:23997946,13592602
k1,136:24157002,13592602:159056
x1,136:24684933,13592602
k1,136:24843989,13592602:159056
x1,136:26376805,13592602
k1,136:26535861,13592602:159056
x1,136:27122045,13592602
k1,136:27281100,13592602:159055
x1,136:27972871,13592602
k1,136:28131927,13592602:159056
x1,136:29974222,13592602
x1,136:30611378,13592602
k1,136:30770434,13592602:159056
x1,136:33284474,13592602
k1,136:33284474,13592602:0
)
(1,137:5873801,14379034:27410673,491520,163840
x1,137:6623825,14379034
k1,136:6878935,14379034:255110
x1,136:7789159,14379034
k1,136:8044268,14379034:255109
x1,136:9999429,14379034
k1,136:10254539,14379034:255110
x1,136:11204813,14379034
k1,136:11459922,14379034:255109
x1,136:12370146,14379034
k1,136:12625256,14379034:255110
x1,136:13844958,14379034
x1,136:15173885,14379034
k1,136:15428994,14379034:255109
x1,136:16779765,14379034
k1,136:17034875,14379034:255110
x1,136:17581010,14379034
x1,136:17908691,14379034
x1,136:19913004,14379034
k1,136:20168113,14379034:255109
x1,136:21480657,14379034
x1,136:22301679,14379034
x1,136:22629360,14379034
k1,136:22884470,14379034:255110
x1,136:24085967,14379034
k1,136:24350240,14379034:264273
x1,136:25369691,14379034
k1,136:25633965,14379034:264274
x1,136:26016260,14379034
k1,136:26271369,14379034:255109
x1,136:26744685,14379034
x1,136:27017751,14379034
k1,136:27272861,14379034:255110
x1,136:27928222,14379034
x1,136:28947673,14379034
k1,136:29202782,14379034:255109
x1,136:30113006,14379034
k1,136:30368116,14379034:255110
x1,136:33284474,14379034
k1,136:33284474,14379034:0
)
(1,137:5873801,15165466:27410673,491520,163840
$1,137:5873801,15165466
x1,137:6181456,15165466
k1,136:5873801,15165466:18205
g1,136:6381701,15165466
x1,136:6891427,15165466
g1,136:7073467,15165466
x1,136:7635985,15165466
(1,136:7635985,15263769:290210,197518,0
x1,136:7879319,15263769
)
x1,136:8108240,15165466
g1,136:8217464,15165466
x1,136:8454122,15165466
(1,136:8454122,15263769:280122,197518,0
x1,136:8701476,15263769
)
x1,136:8989107,15165466
$1,136:8989107,15165466
x1,136:9171152,15165466
g1,136:9389605,15165466
x1,136:9935740,15165466
g1,136:10154193,15165466
x1,136:11464915,15165466
x1,136:11810800,15165466
g1,136:12029253,15165466
$1,136:12029253,15165466
x1,136:12336908,15165466
(1,136:12336908,15263769:290210,197518,0
x1,136:12580242,15263769
)
g1,136:12809158,15165466
x1,136:13318884,15165466
g1,136:13500924,15165466
x1,136:14175022,15165466
x1,136:14359493,15165466
g1,136:14468717,15165466
x1,136:14839405,15165466
x1,136:15056038,15165466
g1,136:15165262,15165466
x1,136:15504562,15165466
x1,136:15795833,15165466
$1,136:15795833,15165466
x1,136:15977878,15165466
g1,136:16196331,15165466
x1,136:17470645,15165466
g1,136:17689098,15165466
x1,136:18599322,15165466
g1,136:18817775,15165466
x1,136:20037477,15165466
x1,136:21366404,15165466
g1,136:21584857,15165466
x1,136:24042463,15165466
g1,136:24260916,15165466
x1,136:25939370,15165466
k1,137:33284474,15165466:7345104
g1,137:33284474,15165466
)
(1,139:11129239,16607258:22155235,557059,229380
(1,139:11129239,16607258:16899797,557059,229380
(1,138:11129239,16607258:300375,557059,229380
$1,138:11129239,16607258
(1,138:11129239,16607258:300375,557059,229380
(1,138:11129239,16076412:300375,26213,760226
x1,138:11429614,16076412
)
v1,138:11429614,16607258:0,557055,229374
h1,138:11429614,16607258:0,0,0
)
$1,138:11429614,16607258
)
x1,138:12478346,16607258
g1,139:12587570,16607258
x1,139:12895225,16607258
(1,139:12895225,16705561:290210,197518,0
x1,139:13138559,16705561
)
x1,139:13367480,16607258
g1,139:13476704,16607258
x1,139:13713362,16607258
(1,139:13713362,16705561:280122,197518,0
x1,139:13960716,16705561
)
x1,139:14430392,16607258
g1,139:14539616,16607258
x1,139:15520382,16607258
g1,139:15629606,16607258
x1,139:15937261,16607258
(1,139:15937261,16705561:290210,197518,0
x1,139:16180595,16705561
)
x1,139:16409516,16607258
g1,139:16518740,16607258
x1,139:16755398,16607258
(1,139:16755398,16705561:280122,197518,0
x1,139:17002752,16705561
)
x1,139:17290383,16607258
(1,138:17290383,16607258:300375,557059,229380
$1,138:17290383,16607258
(1,138:17290383,16607258:300375,557059,229380
(1,138:17290383,16076412:300375,26213,760226
x1,138:17590758,16076412
)
v1,138:17590758,16607258:0,557055,229374
h1,138:17590758,16607258:0,0,0
)
$1,138:17590758,16607258
)
g1,139:17772798,16607258
x1,139:18282524,16607258
g1,139:18464564,16607258
(1,138:18464564,16607258:300375,557059,229380
$1,138:18464564,16607258
(1,138:18464564,16607258:300375,557059,229380
(1,138:18464564,16076412:300375,26213,760226
x1,138:18764939,16076412
)
v1,138:18764939,16607258:0,557055,229374
h1,138:18764939,16607258:0,0,0
)
$1,138:18764939,16607258
)
x1,138:20191262,16607258
g1,139:20300486,16607258
x1,139:20608141,16607258
(1,139:20608141,16705561:290210,197518,0
x1,139:20851475,16705561
)
x1,139:21785668,16607258
g1,139:21894892,16607258
x1,139:22509141,16607258
(1,139:22509141,16705561:280122,197518,0
x1,139:22756495,16705561
)
x1,139:23226171,16607258
g1,139:23335395,16607258
x1,139:24693752,16607258
g1,139:24802976,16607258
x1,139:25110631,16607258
(1,139:25110631,16705561:290210,197518,0
x1,139:25353965,16705561
)
x1,139:26288158,16607258
g1,139:26397382,16607258
x1,139:27011631,16607258
(1,139:27011631,16705561:280122,197518,0
x1,139:27258985,16705561
)
x1,139:27546616,16607258
(1,138:27546616,16607258:300375,557059,229380
$1,138:27546616,16607258
(1,138:27546616,16607258:300375,557059,229380
(1,138:27546616,16076412:300375,26213,760226
x1,138:27846991,16076412
)
v1,138:27846991,16607258:0,557055,229374
h1,138:27846991,16607258:0,0,0
)
$1,138:27846991,16607258
)
x1,138:28029036,16607258
)
(1,139:32447067,16607258:837407,491520,163840
(1,139:32447067,16607258:837407,491520,163840
x1,139:33029611,16607258
x1,139:33284474,16607258
)
)
)
(1,141:5873801,18049050:27410673,455111,187504
x1,141:7550432,18049050
k1,140:7821621,18049050:271189
$1,140:7821621,18049050
x1,140:8199212,18049050
k1,140:8469144,18049050:269932
x1,140:8978870,18049050
k1,140:9248802,18049050:269932
x1,140:9576483,18049050
$1,140:9576483,18049050
k1,140:9847672,18049050:271189
x1,140:10288220,18049050
k1,140:10559410,18049050:271190
x1,140:11469634,18049050
k1,140:11740823,18049050:271189
x1,140:13674139,18049050
k1,140:13945328,18049050:271189
x1,140:17043731,18049050
k1,140:17493210,18049050:449479
x1,140:18093958,18049050
k1,140:18365148,18049050:271190
x1,140:19275372,18049050
k1,140:19546561,18049050:271189
x1,140:22078803,18049050
k1,140:22349992,18049050:271189
x1,140:22823308,18049050
x1,140:23096374,18049050
k1,140:23367563,18049050:271189
x1,140:25391903,18049050
k1,140:25663092,18049050:271189
x1,140:26008978,18049050
x1,140:26937405,18049050
k1,140:27208594,18049050:271189
$1,140:27208594,18049050
x1,140:27579282,18049050
(1,140:27579282,18147353:304903,197518,89201
x1,140:27834957,18147353
)
k1,140:28154117,18049050:269932
x1,140:28663843,18049050
k1,140:28933776,18049050:269933
x1,140:29261457,18049050
$1,140:29261457,18049050
k1,140:29532646,18049050:271189
x1,140:30115190,18049050
k1,140:30386379,18049050:271189
x1,140:31520518,18049050
k1,140:31791707,18049050:271189
x1,140:33284474,18049050
k1,140:33284474,18049050:0
)
(1,141:5873801,18835482:27410673,491520,187504
x1,141:8895747,18835482
k1,140:9055314,18835482:159567
x1,140:10549902,18835482
k1,140:10709468,18835482:159566
x1,140:13884329,18835482
k1,140:14043896,18835482:159567
x1,140:14828510,18835482
k1,140:14988076,18835482:159566
x1,140:15898299,18835482
x1,140:16244184,18835482
k1,140:16403751,18835482:159567
x1,140:17026344,18835482
x1,140:17809136,18835482
x1,140:18464497,18835482
k1,140:18624063,18835482:159566
x1,140:19898376,18835482
k1,140:20057943,18835482:159567
$1,140:20057943,18835482
x1,140:20370529,18835482
$1,140:20394042,18835482
x1,140:20576087,18835482
k1,140:20747431,18835482:171344
x1,140:22058153,18835482
x1,140:22404038,18835482
k1,140:22563604,18835482:159566
x1,140:24027242,18835482
x1,140:25483602,18835482
k1,140:25643169,18835482:159567
x1,140:27196011,18835482
k1,140:27355577,18835482:159566
$1,140:27355577,18835482
x1,140:27774812,18835482
(1,140:27774812,18933785:304903,197518,89201
x1,140:28030487,18933785
)
x1,140:28778084,18835482
(1,140:28778084,18933785:304903,197518,89201
x1,140:29033759,18933785
)
$1,140:29082987,18835482
k1,140:29242554,18835482:159567
x1,140:30298415,18835482
k1,140:30457981,18835482:159566
$1,140:30457981,18835482
x1,140:30797281,18835482
(1,140:30797281,18933785:304903,197518,89201
x1,140:31052956,18933785
)
x1,140:31800553,18835482
(1,140:31800553,18933785:304903,197518,89201
x1,140:32056228,18933785
)
$1,140:32105456,18835482
k1,140:32265023,18835482:159567
x1,140:33284474,18835482
k1,140:33284474,18835482:0
)
(1,141:5873801,19621914:27410673,455111,127431
x1,141:6456345,19621914
k1,140:6690917,19621914:234572
x1,140:7601141,19621914
k1,140:7835712,19621914:234571
x1,140:9186483,19621914
k1,140:9421055,19621914:234572
x1,140:9967190,19621914
x1,140:10294871,19621914
x1,140:12481229,19621914
k1,140:12820855,19621914:339626
x1,140:14513872,19621914
k1,140:14748444,19621914:234572
x1,140:17957894,19621914
k1,140:18192465,19621914:234571
x1,140:19102689,19621914
k1,140:19337261,19621914:234572
x1,140:20793620,19621914
x1,140:24183296,19621914
k1,140:24417867,19621914:234571
x1,140:24763753,19621914
x1,140:25546545,19621914
x1,140:26292929,19621914
x1,140:26620610,19621914
k1,140:26855182,19621914:234572
x1,140:27911043,19621914
k1,140:28145614,19621914:234571
x1,140:29055838,19621914
k1,140:29290410,19621914:234572
x1,140:31336592,19621914
x1,140:33284474,19621914
k1,140:33284474,19621914:0
)
(1,141:5873801,20408346:27410673,455111,127431
x1,141:6383527,20408346
x1,140:7057091,20408346
x1,140:10446767,20408346
k1,140:10680290,20408346:233523
x1,140:11628744,20408346
x1,140:13758668,20408346
k1,140:13995959,20408346:237291
x1,140:14906183,20408346
k1,140:15139707,20408346:233524
x1,140:16490478,20408346
k1,140:16724001,20408346:233523
x1,140:18293226,20408346
k1,140:18526750,20408346:233524
x1,140:19109294,20408346
k1,140:19342817,20408346:233523
x1,140:19706907,20408346
x1,140:20016383,20408346
k1,140:20249907,20408346:233524
x1,140:22674745,20408346
k1,140:22908268,20408346:233523
x1,140:24801536,20408346
k1,140:25035060,20408346:233524
x1,140:25726831,20408346
k1,140:25960354,20408346:233523
x1,140:27675215,20408346
k1,140:27912506,20408346:237291
x1,140:29114003,20408346
k1,140:29347527,20408346:233524
x1,140:29970120,20408346
k1,140:30207411,20408346:237291
x1,140:31117635,20408346
k1,140:31351158,20408346:233523
x1,140:33284474,20408346
k1,140:33284474,20408346:0
)
(1,141:5873801,21194778:27410673,491520,187504
x1,141:9048662,21194778
k1,140:9296404,21194778:247742
$1,140:9296404,21194778
x1,140:9921955,21194778
(1,140:9921955,21293081:304903,197518,89201
x1,140:10177630,21293081
)
x1,140:10481721,21194778
(1,140:10481721,21293081:304903,197518,89201
x1,140:10737396,21293081
)
$1,140:10786624,21194778
k1,140:11034365,21194778:247741
x1,140:12345087,21194778
k1,140:12592829,21194778:247742
x1,140:13175373,21194778
k1,140:13423114,21194778:247741
x1,140:13787204,21194778
x1,140:14096680,21194778
k1,140:14344422,21194778:247742
x1,140:17550231,21194778
k1,140:17797973,21194778:247742
x1,140:18582587,21194778
k1,140:18830328,21194778:247741
x1,140:19740551,21194778
x1,140:20086436,21194778
k1,140:20334178,21194778:247742
x1,140:21790536,21194778
k1,140:22169672,21194778:379136
x1,140:22919696,21194778
k1,140:23167438,21194778:247742
x1,140:24226939,21194778
k1,140:24474681,21194778:247742
x1,140:27391039,21194778
k1,140:27638780,21194778:247741
x1,140:28694641,21194778
x1,140:29846984,21194778
k1,140:30094726,21194778:247742
x1,140:30640861,21194778
k1,140:30888602,21194778:247741
x1,140:31798826,21194778
k1,140:32046568,21194778:247742
x1,140:33284474,21194778
k1,140:33284474,21194778:0
)
(1,141:5873801,21981210:27410673,455111,127431
x1,141:7339261,21981210
k1,140:7601853,21981210:262592
x1,140:7947739,21981210
x1,140:8730531,21981210
x1,140:9476915,21981210
x1,140:9804596,21981210
x1,140:9932027,21981210
k1,140:10205710,21981210:273683
x1,140:10901121,21981210
k1,140:11163758,21981210:262637
x1,140:11455029,21981210
x1,140:12893182,21981210
k1,140:13155819,21981210:262637
x1,140:14175270,21981210
k1,140:14437907,21981210:262637
x1,140:16203744,21981210
k1,140:16466381,21981210:262637
x1,140:16794062,21981210
x1,140:18013762,21981210
k1,140:18276399,21981210:262637
x1,140:19186623,21981210
k1,140:19449260,21981210:262637
x1,140:21415344,21981210
k1,140:21677981,21981210:262637
x1,140:24210223,21981210
k1,140:24472860,21981210:262637
x1,140:25018995,21981210
k1,140:25281632,21981210:262637
x1,140:25973403,21981210
x1,140:28727740,21981210
k1,140:28990377,21981210:262637
x1,140:31418856,21981210
k1,140:31842679,21981210:423823
x1,140:33284474,21981210
k1,140:33284474,21981210:0
)
(1,141:5873801,22767642:27410673,455111,127431
x1,141:8895747,22767642
k1,140:9147036,22767642:251289
x1,140:10057260,22767642
k1,140:10308549,22767642:251289
x1,140:11801315,22767642
x1,140:13221265,22767642
x1,140:13457923,22767642
k1,140:13709212,22767642:251289
x1,140:14983526,22767642
k1,140:15234815,22767642:251289
x1,140:17586833,22767642
k1,140:17838122,22767642:251289
x1,140:18460715,22767642
k1,140:18712004,22767642:251289
x1,140:19294548,22767642
k1,140:19545838,22767642:251290
x1,140:20638108,22767642
k1,140:20889397,22767642:251289
x1,140:21836031,22767642
k1,140:22087320,22767642:251289
x1,140:22997544,22767642
k1,140:23248833,22767642:251289
x1,140:25182149,22767642
k1,140:25433438,22767642:251289
x1,140:28790344,22767642
k1,140:29180123,22767642:389779
x1,140:31273638,22767642
k1,140:31533136,22767642:259498
x1,140:32592637,22767642
k1,140:32843926,22767642:251289
x1,140:33284474,22767642
k1,140:33284474,22767642:0
)
(1,141:5873801,23554074:27410673,455111,127431
x1,141:6565572,23554074
g1,140:6784025,23554074
x1,140:7876295,23554074
x1,140:9425498,23554074
x1,140:9662156,23554074
g1,140:9880609,23554074
x1,140:11739286,23554074
x1,140:14515468,23554074
g1,140:14733921,23554074
x1,140:16088333,23554074
g1,140:16306786,23554074
x1,140:16852921,23554074
g1,140:17071374,23554074
x1,140:19305061,23554074
x1,140:20200720,23554074
g1,140:20419173,23554074
x1,140:21693488,23554074
g1,140:21911941,23554074
x1,140:24340420,23554074
k1,141:33284474,23554074:8944054
g1,141:33284474,23554074
)
(1,143:5873801,24340506:27410673,455111,187504
h1,142:5873801,24340506:983040,0,0
x1,142:9066864,24340506
k1,142:9284026,24340506:217162
x1,142:10485523,24340506
k1,142:10702684,24340506:217161
x1,142:11176000,24340506
x1,142:11449066,24340506
k1,142:11666228,24340506:217162
x1,142:12357999,24340506
x1,142:12685680,24340506
x1,142:12958746,24340506
k1,142:13175907,24340506:217161
x1,142:15271244,24340506
k1,142:15488406,24340506:217162
x1,142:17694789,24340506
k1,142:17911950,24340506:217161
x1,142:18822174,24340506
k1,142:19039336,24340506:217162
x1,142:21482377,24340506
k1,142:21699538,24340506:217161
x1,142:24874399,24340506
k1,142:25091561,24340506:217162
$1,142:25091561,24340506
x1,142:25510796,24340506
(1,142:25510796,24438809:304903,197518,89201
x1,142:25766471,24438809
)
$1,142:25815699,24340506
x1,142:25997744,24340506
k1,142:26215164,24340506:217420
$1,142:26215164,24340506
x1,142:26585852,24340506
(1,142:26585852,24438809:304903,197518,89201
x1,142:26841527,24438809
)
k1,142:27072795,24340506:182040
x1,142:27582521,24340506
k1,142:27764561,24340506:182040
x1,142:28092242,24340506
$1,142:28092242,24340506
x1,142:28274287,24340506
k1,142:28491706,24340506:217419
$1,142:28491706,24340506
x1,142:28831006,24340506
(1,142:28831006,24438809:304903,197518,89201
x1,142:29086681,24438809
)
$1,142:29135909,24340506
k1,142:29353071,24340506:217162
x1,142:30137685,24340506
k1,142:30354846,24340506:217161
x1,142:31265069,24340506
x1,142:31610954,24340506
k1,142:31828116,24340506:217162
x1,142:33284474,24340506
k1,142:33284474,24340506:0
)
(1,143:5873801,25126938:27410673,556402,187504
x1,143:7148115,25126938
k1,142:7355844,25126938:207729
x1,142:8266068,25126938
k1,142:8473796,25126938:207728
x1,142:9966562,25126938
x1,142:10589155,25126938
x1,142:11371947,25126938
x1,142:12027308,25126938
k1,142:12235037,25126938:207729
x1,142:13181669,25126938
k1,142:13389398,25126938:207729
x1,142:14663712,25126938
k1,142:14871440,25126938:207728
x1,142:16784733,25126938
k1,142:16992462,25126938:207729
$1,142:16992462,25126938
x1,142:17375438,25126938
k1,142:17648501,25126938:182040
x1,142:18158227,25126938
k1,142:18340267,25126938:182040
x1,142:18831788,25126938
(1,142:18831788,25225241:539112,197518,89201
x1,142:19321672,25225241
)
x1,142:19625763,25126938
k1,142:19807803,25126938:182040
x1,142:20244711,25126938
k1,142:20426751,25126938:182040
x1,142:21154930,25126938
(1,142:21154930,24889113:435088,283990,54614
x1,142:21557250,24889113
)
k1,142:21714202,25126938:124184
x1,142:22151110,25126938
k1,142:22275294,25126938:124184
x1,142:23513200,25126938
(1,142:23513200,24889113:1039153,318577,54614
x1,142:24519585,24889113
)
$1,142:24552353,25126938
x1,142:24734398,25126938
k1,142:25022094,25126938:287696
x1,142:26152593,25126938
k1,142:26360322,25126938:207729
x1,142:27525410,25126938
k1,142:27733138,25126938:207728
x1,142:28173686,25126938
k1,142:28381415,25126938:207729
x1,142:28963959,25126938
k1,142:29171688,25126938:207729
x1,142:30466027,25126938
k1,142:30673755,25126938:207728
x1,142:31583979,25126938
k1,142:31791708,25126938:207729
x1,142:33284474,25126938
k1,143:33284474,25126938:0
)
(1,143:5873801,25913370:27410673,455111,187504
x1,143:7736119,25913370
k1,142:7961552,25913370:225433
x1,142:9381502,25913370
x1,142:9618160,25913370
k1,142:9843592,25913370:225432
x1,142:11117906,25913370
k1,142:11343339,25913370:225433
$1,142:11343339,25913370
x1,142:11579997,25913370
(1,142:11579997,26011673:266977,197518,0
x1,142:11814206,26011673
)
$1,142:11846974,25913370
k1,142:12072407,25913370:225433
x1,142:12857021,25913370
k1,142:13082453,25913370:225432
x1,142:13992676,25913370
x1,142:14338561,25913370
k1,142:14563994,25913370:225433
x1,142:15510626,25913370
k1,142:15736058,25913370:225432
x1,142:16322242,25913370
k1,142:16547675,25913370:225433
x1,142:17020991,25913370
x1,142:17658147,25913370
k1,142:17883580,25913370:225433
x1,142:18469764,25913370
k1,142:18695196,25913370:225432
x1,142:21536915,25913370
k1,142:21762348,25913370:225433
x1,142:22672572,25913370
k1,142:22898005,25913370:225433
x1,142:25379275,25913370
k1,142:25604707,25913370:225432
x1,142:28779568,25913370
k1,142:29005001,25913370:225433
$1,142:29005001,25913370
x1,142:29375689,25913370
(1,142:29375689,26011673:304903,197518,89201
x1,142:29631364,26011673
)
$1,142:29680592,25913370
k1,142:29906024,25913370:225432
x1,142:30690638,25913370
k1,142:30916071,25913370:225433
x1,142:31462206,25913370
x1,142:33047816,25913370
x1,142:33284474,25913370
k1,142:33284474,25913370:0
)
(1,143:5873801,26699802:27410673,455111,127431
x1,143:7588662,26699802
g1,142:7879933,26699802
x1,142:9145145,26699802
x1,142:9600256,26699802
g1,142:9818709,26699802
x1,142:10292025,26699802
x1,142:10565091,26699802
g1,142:10783544,26699802
x1,142:11802995,26699802
g1,142:12021448,26699802
x1,142:13333992,26699802
x1,142:14229652,26699802
g1,142:14448105,26699802
x1,142:14702968,26699802
x1,142:15158079,26699802
x1,142:15467555,26699802
g1,142:15686008,26699802
x1,142:19290498,26699802
g1,142:19508951,26699802
x1,142:21768128,26699802
x1,142:22663787,26699802
g1,142:22882240,26699802
x1,142:23464784,26699802
g1,142:23683237,26699802
x1,142:24557052,26699802
x1,142:25358049,26699802
g1,142:25576502,26699802
x1,142:26636003,26699802
g1,142:26854456,26699802
x1,142:28390913,26699802
k1,143:33284474,26699802:4893561
g1,143:33284474,26699802
)
(1,145:5873801,28534352:27410673,642250,275254
g1,145:7889033,28534352
r1,145:7889033,28534352:0,917504,275254
(1,145:7889033,28534352:0,642250,275254
k1,145:5873801,28534352:-2015232
(1,145:5873801,28534352:2015232,642250,275254
x1,145:7004297,28534352
g1,145:7889033,28534352
r1,145:7889033,28534352:0,917504,275254
g1,145:7889033,28534352
)
)
x1,145:10178240,28534352
x1,145:12705382,28534352
g1,145:13000294,28534352
x1,145:14731081,28534352
g1,145:15025993,28534352
x1,145:18090712,28534352
g1,145:18385624,28534352
x1,145:23239384,28534352
r1,145:23239384,28534352:0,917504,275254
k1,145:33284474,28534352:10045090
g1,145:33284474,28534352
)
(1,149:5873801,29744036:27410673,455111,127431
x1,149:6347117,29744036
x1,147:6620184,29744036
k1,147:6924447,29744036:304263
x1,147:8744897,29744036
k1,147:9049160,29744036:304263
x1,147:9959384,29744036
k1,147:10263648,29744036:304264
x1,147:11756414,29744036
x1,147:13618732,29744036
k1,147:13922995,29744036:304263
x1,147:15342945,29744036
x1,147:15579603,29744036
k1,147:15883866,29744036:304263
x1,147:17158180,29744036
k1,147:17462443,29744036:304263
x1,147:18008578,29744036
k1,147:18312841,29744036:304263
x1,147:19004612,29744036
x1,147:19332293,29744036
k1,147:19636556,29744036:304263
x1,147:20492168,29744036
x1,147:21129324,29744036
k1,147:21433588,29744036:304264
x1,147:22562265,29744036
k1,147:22887980,29744036:325715
x1,147:23361296,29744036
x1,147:23634362,29744036
k1,147:23938625,29744036:304263
x1,147:25764534,29744036
k1,147:26068797,29744036:304263
x1,147:26505705,29744036
k1,147:26809968,29744036:304263
x1,147:27392512,29744036
k1,147:27696776,29744036:304264
x1,147:28060866,29744036
x1,147:28370342,29744036
k1,147:28674605,29744036:304263
x1,147:29260789,29744036
k1,147:29565052,29744036:304263
x1,147:32157369,29744036
x1,147:32394027,29744036
k1,147:32698290,29744036:304263
x1,147:33284474,29744036
k1,147:33284474,29744036:0
)
(1,149:5873801,30530468:27410673,491520,187504
x1,149:6237891,30530468
x1,147:8120234,30530468
k1,147:8354478,30530468:234244
x1,147:9628792,30530468
k1,147:9863037,30530468:234245
x1,147:10773261,30530468
k1,147:11007505,30530468:234244
x1,147:12178052,30530468
x1,147:13561593,30530468
x1,147:13834659,30530468
k1,147:14068903,30530468:234244
x1,147:16331718,30530468
k1,147:16565962,30530468:234244
x1,147:17840276,30530468
k1,147:18074521,30530468:234245
x1,147:18859135,30530468
k1,147:19093379,30530468:234244
x1,147:20003602,30530468
x1,147:20349487,30530468
k1,147:20583731,30530468:234244
x1,147:21858044,30530468
k1,147:22092288,30530468:234244
x1,147:23912737,30530468
k1,147:24146982,30530468:234245
x1,147:25057206,30530468
k1,147:25291450,30530468:234244
x1,147:26420127,30530468
k1,147:26758772,30530468:338645
x1,147:28788571,30530468
k1,148:29022815,30530468:234244
x1,148:29386905,30530468
x1,148:29714586,30530468
k1,148:29948830,30530468:234244
$1,148:29948830,30530468
x1,148:30319518,30530468
k1,148:30562464,30530468:208358
x1,148:31072190,30530468
k1,148:31280549,30530468:208359
x1,148:31906100,30530468
(1,148:31906100,30628771:304903,197518,89201
x1,148:32161775,30628771
)
x1,148:32465866,30530468
$1,148:32465866,30530468
k1,148:32700110,30530468:234244
x1,148:33284474,30530468
k1,148:33284474,30530468:0
)
(1,149:5873801,31316900:27410673,556402,251217
$1,149:5873801,31316900
x1,149:6248357,31316900
k1,148:6524918,31316900:276561
x1,148:7034644,31316900
k1,148:7311205,31316900:276561
x1,148:7940624,31316900
(1,148:7940624,31415203:304903,197518,89201
x1,148:8196299,31415203
)
x1,148:8500390,31316900
k1,148:8776951,31316900:276561
x1,148:9286677,31316900
k1,148:9563238,31316900:276561
x1,148:10188789,31316900
[1,148:10188789,31478916:738192,695481,89201
(1,148:10223377,31079075:703604,295640,54614
x1,148:10894213,31079075
)
(1,148:10188789,31478916:304903,197518,89201
x1,148:10444464,31478916
)
]
x1,148:11181844,31316900
k1,148:11458405,31316900:276561
x1,148:11895313,31316900
k1,148:12171874,31316900:276561
x1,148:12645190,31316900
(1,148:12645190,31079075:305586,318577,0
x1,148:12918008,31079075
)
$1,148:12950776,31316900
k1,148:13225943,31316900:275167
x1,148:14136167,31316900
k1,148:14411334,31316900:275167
x1,148:15685648,31316900
k1,148:15960814,31316900:275166
x1,148:16727221,31316900
x1,148:18660537,31316900
k1,148:18935704,31316900:275167
x1,148:22110565,31316900
k1,148:22385731,31316900:275166
x1,148:23170345,31316900
k1,148:23445512,31316900:275167
x1,148:24355736,31316900
k1,148:24630903,31316900:275167
x1,148:26345764,31316900
k1,148:26635109,31316900:289345
x1,148:27690970,31316900
k1,148:27966136,31316900:275166
$1,148:27966136,31316900
x1,148:28202794,31316900
k1,148:28479355,31316900:276561
x1,148:28989081,31316900
k1,148:29265642,31316900:276561
x1,148:29757163,31316900
(1,148:29757163,31415203:266977,197518,0
x1,148:29991372,31415203
)
x1,148:30279003,31316900
k1,148:30555564,31316900:276561
x1,148:30992472,31316900
k1,148:31269033,31316900:276561
x1,148:31742349,31316900
(1,148:31742349,31079075:356734,197518,0
x1,148:32066315,31079075
)
$1,148:32099083,31316900
k1,148:32374250,31316900:275167
x1,148:33284474,31316900
k1,148:33284474,31316900:0
)
(1,149:5873801,32103332:27410673,455111,127431
x1,149:7366567,32103332
x1,149:9228885,32103332
k1,148:9454147,32103332:225262
x1,148:10874097,32103332
x1,148:11110755,32103332
k1,148:11336018,32103332:225263
x1,148:12610332,32103332
k1,148:12835594,32103332:225262
x1,148:13620208,32103332
k1,148:13845470,32103332:225262
x1,148:15050605,32103332
k1,148:15275867,32103332:225262
x1,148:15858411,32103332
k1,148:16083674,32103332:225263
x1,148:16447764,32103332
x1,148:16757240,32103332
k1,148:16982502,32103332:225262
x1,148:19968038,32103332
k1,148:20279737,32103332:311699
x1,148:20953303,32103332
x1,148:21189960,32103332
k1,148:21415222,32103332:225262
x1,148:22745971,32103332
x1,148:24147716,32103332
k1,148:24372978,32103332:225262
x1,148:25283202,32103332
k1,148:25508464,32103332:225262
x1,148:26200235,32103332
x1,148:26546121,32103332
x1,148:26873802,32103332
x1,148:27146868,32103332
k1,148:27372131,32103332:225263
x1,148:30601605,32103332
k1,148:30826867,32103332:225262
x1,148:31373002,32103332
x1,148:33284474,32103332
k1,148:33284474,32103332:0
)
(1,149:5873801,32889764:27410673,455111,127431
x1,149:8132979,32889764
g1,148:8351432,32889764
x1,148:8606295,32889764
x1,148:9061406,32889764
x1,148:9370882,32889764
g1,148:9589335,32889764
x1,148:10901879,32889764
x1,148:12456542,32889764
k1,149:33284474,32889764:20827932
g1,149:33284474,32889764
)
(1,151:5873801,33676196:27410673,455111,127431
h1,150:5873801,33676196:983040,0,0
x1,150:7987340,33676196
g1,150:8205793,33676196
x1,150:9339932,33676196
g1,150:9558385,33676196
x1,150:10870929,33676196
x1,150:11985044,33676196
g1,150:12203497,33676196
x1,150:12644045,33676196
g1,150:12862498,33676196
x1,150:14468133,33676196
g1,150:14686586,33676196
x1,150:15378357,33676196
g1,150:15596810,33676196
x1,150:16507034,33676196
g1,150:16725487,33676196
x1,150:17599303,33676196
x1,150:18454914,33676196
k1,151:33284474,33676196:14829560
g1,151:33284474,33676196
)
(1,153:10112888,35117988:23171586,566233,251217
(1,153:10112888,35117988:18932499,566233,251217
x1,153:10349546,35117988
(1,153:10349546,35216291:539112,197518,89201
x1,153:10839430,35216291
)
x1,153:11259346,35117988
[1,153:11259346,35280004:738192,728249,89201
(1,153:11293934,34847395:703604,295640,54614
x1,153:11964770,34847395
)
(1,153:11259346,35280004:304903,197518,89201
x1,153:11515021,35280004
)
]
g1,153:12179578,35117988
x1,153:12689304,35117988
g1,153:12871344,35117988
x1,153:13108002,35117988
(1,153:13108002,35216291:266977,197518,0
x1,153:13342211,35216291
)
g1,153:13520611,35117988
x1,153:14030337,35117988
g1,153:14175969,35117988
x1,153:14441982,35117988
(1,153:14441982,35216291:539112,197518,89201
x1,153:14931866,35216291
)
x1,153:15163139,35117988
g1,152:15818500,35117988
g1,153:15927724,35117988
x1,153:16193737,35117988
(1,153:16193737,35216291:539112,197518,89201
x1,153:16683621,35216291
)
g1,153:16914889,35117988
x1,153:17424615,35117988
g1,153:17606655,35117988
x1,153:18133218,35117988
x1,153:18969258,35117988
g1,153:19078482,35117988
x1,153:19452963,35117988
(1,153:19476476,34847395:294003,295640,0
x1,153:19737711,34847395
)
x1,153:20025342,35117988
g1,152:20680703,35117988
(1,153:20680703,35117988:1003067,455111,0
(1,152:20680703,35117988:1003067,455111,0
x1,152:21465317,35117988
g1,152:21683770,35117988
)
)
x1,153:21967381,35117988
g1,153:22149421,35117988
x1,153:22659147,35117988
g1,153:22841187,35117988
x1,153:23350913,35117988
g1,153:23460137,35117988
(1,153:23460137,35117988:764583,69176,0
x1,153:23642182,35117988
g1,153:23751406,35117988
x1,153:23933451,35117988
g1,153:24042675,35117988
x1,153:24224720,35117988
)
g1,153:24333944,35117988
x1,153:24515989,35117988
g1,153:24625213,35117988
x1,153:25200628,35117988
g1,152:25419081,35117988
g1,153:25528305,35117988
x1,153:25840891,35117988
g1,153:26046444,35117988
x1,153:26556170,35117988
g1,153:26738210,35117988
x1,153:27247936,35117988
g1,153:27357160,35117988
(1,153:27357160,35117988:764583,69176,0
x1,153:27539205,35117988
g1,153:27648429,35117988
x1,153:27830474,35117988
g1,153:27939698,35117988
x1,153:28121743,35117988
)
g1,153:28230967,35117988
x1,153:28413012,35117988
g1,153:28522236,35117988
x1,153:29045387,35117988
)
(1,153:32447067,35117988:837407,491520,163840
(1,153:32447067,35117988:837407,491520,163840
x1,153:33029611,35117988
x1,153:33284474,35117988
)
)
)
(1,155:5873801,36559780:27410673,533465,251217
x1,155:7204547,36559780
k1,154:7429645,36559780:225098
$1,154:7429645,36559780
x1,154:7666303,36559780
(1,154:7666303,36658083:539112,197518,89201
x1,154:8156187,36658083
)
$1,154:8205415,36559780
k1,154:8430513,36559780:225098
x1,154:8871061,36559780
k1,154:9096159,36559780:225098
x1,154:10006383,36559780
k1,154:10231481,36559780:225098
x1,154:12437864,36559780
k1,154:12662962,36559780:225098
x1,154:14155728,36559780
x1,154:14778321,36559780
x1,154:15561113,36559780
x1,154:16216474,36559780
k1,154:16441571,36559780:225097
x1,154:17715885,36559780
k1,154:17940983,36559780:225098
x1,154:19215297,36559780
k1,154:19440395,36559780:225098
$1,154:19440395,36559780
x1,154:19811083,36559780
(1,154:19811083,36658083:304903,197518,89201
x1,154:20066758,36658083
)
k1,154:20309101,36559780:193115
x1,154:20818827,36559780
k1,154:21011942,36559780:193115
x1,154:21339623,36559780
$1,154:21339623,36559780
x1,154:21521668,36559780
k1,154:21748427,36559780:226759
x1,154:22804288,36559780
k1,154:23029386,36559780:225098
$1,154:23029386,36559780
x1,154:23266044,36559780
(1,154:23266044,36658083:539112,197518,89201
x1,154:23755928,36658083
)
x1,154:24175844,36559780
[1,154:24175844,36721796:738192,695481,89201
(1,154:24210432,36321955:703604,295640,54614
x1,154:24881268,36321955
)
(1,154:24175844,36721796:304903,197518,89201
x1,154:24431519,36721796
)
]
$1,154:24914036,36559780
k1,154:25139133,36559780:225097
x1,154:25579681,36559780
k1,154:25804779,36559780:225098
x1,154:26715003,36559780
k1,154:26940101,36559780:225098
x1,154:29202916,36559780
k1,154:29428014,36559780:225098
x1,154:30702328,36559780
k1,154:30927426,36559780:225098
x1,154:32201740,36559780
k1,154:32426838,36559780:225098
$1,154:32426838,36559780
x1,154:32797526,36559780
(1,154:32797526,36658083:304903,197518,89201
x1,154:33053201,36658083
)
$1,154:33102429,36559780
x1,154:33284474,36559780
k1,154:33284474,36559780:0
)
(1,155:5873801,37346212:27410673,491520,163840
x1,155:6929662,37346212
k1,154:7190129,37346212:260467
(1,154:7190129,37346212:837407,491520,163840
x1,154:7772673,37346212
h1,154:7772673,37346212:0,0,0
x1,154:8027536,37346212
)
k1,154:8288003,37346212:260467
x1,154:10075683,37346212
k1,154:10336150,37346212:260467
x1,154:11537647,37346212
k1,154:11798115,37346212:260468
x1,154:12708339,37346212
k1,154:12968806,37346212:260467
x1,154:15231621,37346212
k1,154:15492088,37346212:260467
x1,154:16766402,37346212
k1,154:17026869,37346212:260467
x1,154:18887368,37346212
k1,154:19147835,37346212:260467
x1,154:19511925,37346212
x1,154:19821401,37346212
k1,154:20081868,37346212:260467
x1,154:22674185,37346212
x1,154:22910843,37346212
k1,154:23171310,37346212:260467
x1,154:24445624,37346212
k1,154:24706092,37346212:260468
x1,154:25033773,37346212
k1,154:25294240,37346212:260467
x1,154:27005463,37346212
k1,154:27265930,37346212:260467
x1,154:28758696,37346212
x1,154:30621014,37346212
k1,154:30881481,37346212:260467
x1,154:33284474,37346212
k1,154:33284474,37346212:0
)
(1,155:5873801,38132644:27410673,455111,127431
x1,155:7148115,38132644
k1,154:7337761,38132644:189646
$1,154:7337761,38132644
x1,154:7574419,38132644
(1,154:7574419,38230947:266977,197518,0
x1,154:7808628,38230947
)
$1,154:7841396,38132644
k1,154:8031042,38132644:189646
x1,154:8759222,38132644
x1,154:9469198,38132644
k1,154:9658844,38132644:189646
x1,154:11080614,38132644
x1,154:12282111,38132644
k1,154:12471756,38132644:189645
x1,154:13895346,38132644
k1,154:14084992,38132644:189646
x1,154:15690627,38132644
k1,154:15972296,38132644:281669
x1,154:17446860,38132644
k1,154:17636506,38132644:189646
x1,154:18696007,38132644
k1,154:18885653,38132644:189646
x1,154:20600515,38132644
k1,154:20795922,38132644:195407
x1,154:21269238,38132644
x1,154:21542304,38132644
k1,154:21731950,38132644:189646
x1,154:22714992,38132644
k1,154:22904638,38132644:189646
x1,154:25746357,38132644
k1,154:25936003,38132644:189646
$1,154:25936003,38132644
x1,154:26310559,38132644
$1,154:26310559,38132644
k1,154:26500205,38132644:189646
x1,154:27556066,38132644
k1,154:27745711,38132644:189645
$1,154:27745711,38132644
x1,154:27982369,38132644
$1,154:27982369,38132644
k1,154:28172015,38132644:189646
x1,154:29446329,38132644
k1,154:29635975,38132644:189646
x1,154:30546199,38132644
k1,154:30735845,38132644:189646
x1,154:31955547,38132644
x1,154:33284474,38132644
k1,154:33284474,38132644:0
)
(1,155:5873801,38919076:27410673,455111,0
x1,155:7204550,38919076
x1,154:9370885,38919076
k1,155:33284473,38919076:23913588
g1,155:33284473,38919076
)
(1,157:5873801,40229796:27410673,491520,163840
x1,157:7494899,40229796
x1,156:8765651,40229796
k1,156:9031250,40229796:265599
x1,156:9408080,40229796
k1,156:9673678,40229796:265598
x1,156:12515396,40229796
k1,156:12746352,40229796:230956
x1,156:14020666,40229796
k1,156:14251623,40229796:230957
x1,156:17965340,40229796
x1,156:18238406,40229796
k1,156:18469362,40229796:230956
x1,156:20484596,40229796
k1,156:20819778,40229796:335182
x1,156:21925144,40229796
k1,156:22171118,40229796:245974
x1,156:23678434,40229796
x1,156:24892663,40229796
x1,156:25160629,40229796
x1,156:25462092,40229796
k1,156:25708065,40229796:245973
x1,156:27315870,40229796
k1,156:27561844,40229796:245974
x1,156:28817942,40229796
k1,156:29063916,40229796:245974
$1,156:29063916,40229796
x1,156:29300574,40229796
$1,156:29300574,40229796
k1,156:29546548,40229796:245974
x1,156:30584924,40229796
k1,156:30830898,40229796:245974
x1,156:31107239,40229796
x1,156:31944636,40229796
x1,156:33284474,40229796
k1,156:33284474,40229796:0
)
(1,157:5873801,41016228:27410673,455111,127431
x1,157:6208761,41016228
x1,156:6786565,41016228
x1,156:8988922,41016228
g1,156:9223393,41016228
$1,156:9223393,41016228
x1,156:9597949,41016228
$1,156:9597949,41016228
g1,156:9832420,41016228
x1,156:10133883,41016228
x1,156:10803802,41016228
g1,156:11038273,41016228
x1,156:11339736,41016228
x1,156:11607702,41016228
g1,156:11842173,41016228
x1,156:14680954,41016228
x1,156:14982417,41016228
g1,156:15216888,41016228
x1,156:16045912,41016228
x1,156:17335506,41016228
g1,156:17569977,41016228
x1,156:18424123,41016228
g1,156:18658594,41016228
x1,156:22426893,41016228
g1,156:22661364,41016228
x1,156:23272665,41016228
x1,156:24880470,41016228
k1,157:33284474,41016228:8404004
g1,157:33284474,41016228
)
(1,159:14229125,42458020:19055349,584074,760945
(1,159:14229125,42458020:10700026,584074,760945
x1,159:14858544,42458020
(1,159:14858544,42187427:301284,213447,0
x1,159:15127060,42187427
)
x1,159:15341873,42458020
g1,159:15451097,42458020
x1,159:15687755,42458020
(1,159:15687755,42187427:301284,213447,0
x1,159:15956271,42187427
)
x1,159:16243902,42458020
g1,159:16425942,42458020
x1,159:16935668,42458020
g1,159:17117708,42458020
[1,159:17117708,42458020:3539410,437688,760945
(1,159:17117708,42458020:3539410,437688,127431
k1,159:17826093,42458020:708385
(1,159:17826093,42458020:921146,282168,127431
x1,158:18738138,42458020
k1,158:17826093,42458020:0
k1,159:17826093,42458020:9101
)
g1,159:18856463,42458020
[1,159:18856463,42458020:1092270,437688,0
(1,159:18856463,42458020:1092270,437688,0
x1,158:19948733,42458020
)
]
k1,159:20657118,42458020:708385
)
(1,159:17117708,43038741:3539410,344064,114688
x1,159:20657118,43038741
)
]
g1,159:20766342,42458020
x1,159:21476999,42458020
x1,159:22110970,42458020
g1,159:22308028,42458020
x1,159:22817754,42458020
g1,159:22963386,42458020
x1,159:23576874,42458020
(1,159:23576874,42187427:406871,313481,0
x1,159:23950977,42187427
)
x1,159:24311426,42458020
[1,159:24311426,42620036:435680,728249,0
(1,159:24311426,42187427:294003,295640,0
x1,159:24572661,42187427
)
(1,159:24311426,42620036:435680,313481,0
x1,159:24643796,42620036
)
]
x1,159:24929151,42458020
)
(1,159:32447067,42458020:837407,491520,163840
(1,159:32447067,42458020:837407,491520,163840
x1,159:33029611,42458020
x1,159:33284474,42458020
)
)
)
(1,161:5873801,44394972:27410673,455111,127431
x1,161:7222013,44394972
x1,160:7489979,44394972
k1,160:7815843,44394972:325864
$1,160:7815843,44394972
x1,160:8190399,44394972
k1,160:8538003,44394972:347604
x1,160:9047729,44394972
k1,160:9395333,44394972:347604
x1,160:9723014,44394972
$1,160:9723014,44394972
x1,160:9923990,44394972
k1,160:10272703,44394972:348713
$1,160:10272703,44394972
x1,160:10509361,44394972
k1,160:10856965,44394972:347604
x1,160:11366691,44394972
k1,160:11714295,44394972:347604
x1,160:12041976,44394972
$1,160:12041976,44394972
k1,160:12367840,44394972:325864
x1,160:13205239,44394972
x1,160:14143126,44394972
k1,160:14468990,44394972:325864
x1,160:15574356,44394972
k1,160:15900220,44394972:325864
$1,160:15900220,44394972
x1,160:16456821,44394972
k1,160:16566045,44394972:109224
x1,160:16802703,44394972
$1,160:16802703,44394972
k1,160:17128567,44394972:325864
x1,160:18401413,44394972
k1,160:18727277,44394972:325864
x1,160:19062237,44394972
x1,160:20854269,44394972
k1,160:21180133,44394972:325864
x1,160:21791434,44394972
k1,160:22117299,44394972:325865
x1,160:23423642,44394972
x1,160:24093561,44394972
x1,160:25718112,44394972
k1,160:26043976,44394972:325864
x1,160:26345439,44394972
x1,160:27517798,44394972
x1,160:29544303,44394972
k1,160:29893015,44394972:348712
x1,160:30169356,44394972
x1,160:31040250,44394972
x1,160:31308216,44394972
x1,160:33284474,44394972
k1,160:33284474,44394972:0
)
(1,161:5873801,45181404:27410673,556402,163840
$1,161:5873801,45181404
x1,161:6250631,45181404
k1,160:6560444,45181404:309813
x1,160:7070170,45181404
k1,160:7379984,45181404:309814
x1,160:8144573,45181404
k1,160:8253797,45181404:109224
x1,160:8763523,45181404
k1,160:8872747,45181404:109224
(1,160:8872747,45181404:764583,69176,0
x1,160:9054792,45181404
g1,160:9164016,45181404
x1,160:9346061,45181404
g1,160:9455285,45181404
x1,160:9637330,45181404
)
k1,160:9746554,45181404:109224
x1,160:9928599,45181404
k1,160:10037823,45181404:109224
x1,160:10620367,45181404
(1,160:10620367,44943579:406871,313481,0
x1,160:10994470,44943579
)
k1,160:11337051,45181404:309813
x1,160:11773959,45181404
k1,160:12083772,45181404:309813
x1,160:12557088,45181404
(1,160:12557088,44943579:305586,318577,0
x1,160:12829906,44943579
)
$1,160:12862674,45181404
x1,160:13063650,45181404
k1,160:13386286,45181404:322636
$1,160:13386286,45181404
x1,160:13929234,45181404
k1,160:14290474,45181404:309814
x1,160:14800200,45181404
k1,160:15110013,45181404:309813
(1,160:15110013,45181404:1210598,455111,127431
x1,160:16311510,45181404
)
x1,160:16950030,45181404
(1,160:16950030,45279707:294003,295640,0
x1,160:17211265,45279707
)
x1,160:17426078,45181404
k1,160:17535302,45181404:109224
(1,160:17535302,45181404:764583,69176,0
x1,160:17717347,45181404
g1,160:17826571,45181404
x1,160:18008616,45181404
g1,160:18117840,45181404
x1,160:18299885,45181404
)
k1,160:18409109,45181404:109224
x1,160:18591154,45181404
k1,160:18700378,45181404:109224
x1,160:19074934,45181404
(1,160:19074934,45279707:305586,318577,0
x1,160:19347752,45279707
)
x1,160:19635383,45181404
k1,160:19945196,45181404:309813
x1,160:20382104,45181404
k1,160:20691918,45181404:309814
x1,160:21165234,45181404
(1,160:21165234,44943579:988005,318577,54614
x1,160:22120471,44943579
)
$1,160:22153239,45181404
k1,160:22458242,45181404:305003
x1,160:22927186,45181404
k1,160:23232189,45181404:305003
x1,160:24086335,45181404
k1,160:24391338,45181404:305003
x1,160:26769553,45181404
k1,160:27074556,45181404:305003
x1,160:28944505,45181404
k1,160:29249509,45181404:305004
x1,160:30899185,45181404
x1,160:31200648,45181404
k1,160:31505651,45181404:305003
x1,160:32125325,45181404
k1,160:32430328,45181404:305003
x1,160:33284474,45181404
k1,160:33284474,45181404:0
)
]
(1,161:5873801,47378389:27410673,0,0
h1,161:5873801,47378389:27410673,0,0
)
]
]
!51105
}4
!10
{5
[1,216:4736286,47378389:28548188,42642103,0
h1,216:4736286,4736286:0,0,0
[1,216:5873801,47378389:27410673,43157435,0
[1,216:5873801,5007386:27410673,786432,0
(1,216:5873801,5007386:27410673,447828,0
(1,216:5873801,5007386:27410673,447828,0
x1,216:6201482,5007386
g1,216:6856843,5007386
x1,216:8504349,5007386
x1,216:10160956,5007386
g1,216:10379409,5007386
x1,216:11316941,5007386
g1,216:11535394,5007386
x1,216:13292126,5007386
g1,216:13510579,5007386
x1,216:17638443,5007386
g1,216:17856896,5007386
x1,216:20168865,5007386
x1,216:21934699,5007386
k1,216:32956793,5007386:11022094
x1,216:33284474,5007386
)
)
]
[1,216:5873801,45412309:27410673,38766523,0
(1,161:5873801,7301146:27410673,455111,127431
x1,161:6175264,7301146
x1,160:7347623,7301146
x1,160:9173152,7301146
g1,160:9407623,7301146
x1,160:9943559,7301146
g1,160:10178030,7301146
$1,160:10178030,7301146
x1,160:10552586,7301146
$1,160:10552586,7301146
x1,160:10753562,7301146
g1,160:10988033,7301146
x1,160:12026409,7301146
k1,161:33284473,7301146:21258064
g1,161:33284473,7301146
)
(1,161:12254502,9073311:14649272,978938,927973
x1,161:13401385,9073311
(1,161:13401385,9171614:435680,313481,0
x1,161:13733755,9171614
)
g1,161:14019105,9073311
x1,161:14710876,9073311
g1,161:14892916,9073311
(1,161:14892916,9073311:391396,753669,425990
$1,161:14892916,9073311
(1,161:14892916,9073311:391396,753669,425990
(1,161:14892916,8345855:391396,26213,1153446
x1,161:15284312,8345855
)
v1,161:15284312,9073311:0,753662,425981
h1,161:15284312,9073311:0,0,0
)
$1,161:15284312,9073311
)
g1,161:15393536,9073311
[1,161:15393536,9073311:946633,688132,927973
(1,161:15393536,9073311:946633,688132,360452
(1,161:15393536,8450715:946633,65536,983048
x1,161:16340169,8450715
)
)
(1,161:15393536,9846547:946633,303558,89201
k1,161:15652457,9846547:258921
x1,161:16054740,9846547
k1,161:16340169,9846547:258920
)
]
g1,161:16449393,9073311
x1,161:16795809,9073311
[1,161:16795809,9235327:461560,728249,89201
(1,161:16795809,8802718:294003,295640,0
x1,161:17057044,8802718
)
(1,161:16795809,9235327:461560,303558,89201
x1,161:17198092,9235327
)
]
(1,161:17257369,9073311:391396,753669,425990
$1,161:17257369,9073311
(1,161:17257369,9073311:391396,753669,425990
(1,161:17257369,8345855:391396,26213,1153446
x1,161:17648765,8345855
)
v1,161:17648765,9073311:0,753662,425981
h1,161:17648765,9073311:0,0,0
)
$1,161:17648765,9073311
)
(1,161:17648765,8481660:413062,387287,157909
h1,161:17648765,8481660:78643,0,0
[1,161:17727408,8481660:223008,387287,157909
(1,161:17727408,8305544:223008,211171,0
x1,161:17950416,8305544
)
(1,161:17727408,8639568:223008,211171,0
x1,161:17950416,8639568
)
]
h1,161:17950416,8481660:78643,0,0
)
g1,161:18243867,9073311
x1,161:18753593,9073311
g1,161:18935633,9073311
x1,161:19190496,9073311
(1,161:19190496,9073311:511546,403098,0
x1,161:19702042,9073311
)
x1,161:20939947,9073311
(1,161:20939947,8802718:406871,313481,0
x1,161:21314050,8802718
)
x1,161:21856544,9073311
(1,161:21856544,8802718:413062,387287,157909
h1,161:21856544,8802718:78643,0,0
[1,161:21935187,8802718:223008,387287,157909
(1,161:21935187,8626602:223008,211171,0
x1,161:22158195,8626602
)
(1,161:21935187,8960626:223008,211171,0
x1,161:22158195,8960626
)
]
h1,161:22158195,8802718:78643,0,0
)
g1,161:22939526,9073311
(1,161:22939526,9073311:1281219,455111,127431
(1,161:22939526,9073311:1281219,455111,127431
g1,161:23173997,9073311
x1,161:23986274,9073311
g1,161:24220745,9073311
)
)
x1,161:24712266,9073311
g1,161:24894306,9073311
x1,161:25404032,9073311
g1,161:25586072,9073311
x1,161:26187351,9073311
(1,161:26187351,9171614:461560,303558,89201
x1,161:26589634,9171614
)
x1,161:26903774,9073311
)
(1,163:5873801,11158600:27410673,491520,163840
x1,163:8000794,11158600
g1,162:8235265,11158600
x1,162:9089411,11158600
g1,162:9323882,11158600
x1,162:9751683,11158600
x1,162:9977780,11158600
x1,162:10580706,11158600
x1,162:12037780,11158600
g1,162:12272251,11158600
x1,162:13787944,11158600
g1,162:14022415,11158600
x1,162:14290383,11158600
$1,162:14290383,11158600
x1,162:14711816,11158600
$1,162:14802839,11158600
x1,162:15037310,11158600
x1,162:16820971,11158600
g1,162:17055442,11158600
x1,162:17591378,11158600
g1,162:17825849,11158600
x1,162:18160809,11158600
g1,162:18395280,11158600
x1,162:20466205,11158600
k1,163:33284474,11158600:12818269
g1,163:33284474,11158600
)
(1,166:5873801,12425240:27410673,455111,127431
x1,166:8822907,12425240
g1,165:9074127,12425240
x1,165:9450957,12425240
x1,165:9660307,12425240
g1,165:9987987,12425240
x1,165:12200178,12425240
g1,165:12434649,12425240
x1,165:13540015,12425240
g1,165:13774486,12425240
x1,165:14628632,12425240
g1,165:14863103,12425240
x1,165:16487656,12425240
x1,165:16755622,12425240
x1,165:17057085,12425240
g1,165:17291556,12425240
x1,165:18798872,12425240
x1,165:19401800,12425240
x1,165:19669766,12425240
x1,165:20138708,12425240
x1,165:20808627,12425240
g1,165:21043098,12425240
x1,165:21344561,12425240
x1,165:21780007,12425240
x1,165:21980983,12425240
g1,165:22215454,12425240
x1,165:23471552,12425240
g1,165:23706023,12425240
x1,165:25575972,12425240
g1,165:25810443,12425240
$1,165:25810443,12425240
x1,165:26193419,12425240
$1,165:26284442,12425240
g1,165:26518913,12425240
x1,165:27808508,12425240
x1,165:28746395,12425240
g1,165:28980866,12425240
x1,165:29835012,12425240
g1,165:30069483,12425240
x1,165:30370946,12425240
x1,165:32698916,12425240
k1,166:33284474,12425240:585558
g1,166:33284474,12425240
)
(1,168:12102236,13811932:21182238,589170,229380
(1,168:12102236,13811932:14953804,589170,229380
x1,168:12485212,13811932
g1,168:12758275,13811932
x1,168:13195183,13811932
g1,168:13377223,13811932
x1,168:13734161,13811932
g1,168:14082772,13811932
x1,168:14592498,13811932
g1,168:14774538,13811932
(1,167:14774538,13811932:382295,557059,229380
$1,167:14774538,13811932
(1,167:14774538,13811932:382295,557059,229380
(1,167:14774538,13281086:382295,26213,760226
x1,167:15156833,13281086
)
v1,167:15156833,13811932:0,557055,229374
h1,167:15156833,13811932:0,0,0
)
$1,167:15156833,13811932
)
x1,167:15539809,13811932
k1,168:15156833,13811932:91023
g1,168:15812872,13811932
x1,168:16249780,13811932
g1,168:16431820,13811932
x1,168:17159999,13811932
(1,168:17159999,13541339:435088,283990,54614
x1,168:17562319,13541339
)
g1,168:17740719,13811932
x1,168:18177627,13811932
g1,168:18323259,13811932
x1,168:19561165,13811932
(1,168:19561165,13541339:1039153,318577,54614
x1,168:20567550,13541339
)
g1,167:20834789,13811932
x1,167:21016834,13811932
g1,167:21251305,13811932
x1,167:21634281,13811932
k1,168:21251305,13811932:91023
(1,168:21725304,13541339:406871,313481,0
x1,168:22099407,13541339
)
x1,168:22515151,13811932
(1,168:22606174,13811932:3885526,455111,0
(1,167:22606174,13811932:3885526,455111,0
g1,167:22840645,13811932
x1,167:23309589,13811932
g1,167:23544060,13811932
x1,167:24297718,13811932
x1,167:24565684,13811932
x1,167:26491700,13811932
)
)
(1,167:26491700,13811932:382295,557059,229380
$1,167:26491700,13811932
(1,167:26491700,13811932:382295,557059,229380
(1,167:26491700,13281086:382295,26213,760226
x1,167:26873995,13281086
)
v1,167:26873995,13811932:0,557055,229374
h1,167:26873995,13811932:0,0,0
)
$1,167:26873995,13811932
)
x1,167:27056040,13811932
)
(1,168:32447067,13811932:837407,491520,163840
(1,168:32447067,13811932:837407,491520,163840
x1,168:33029611,13811932
x1,168:33284474,13811932
)
)
)
(1,170:5873801,15391594:27410673,684486,174758
x1,170:7347623,15391594
k1,169:7634557,15391594:286934
x1,169:8488703,15391594
k1,169:8775638,15391594:286935
x1,169:12326212,15391594
k1,169:12613146,15391594:286934
x1,169:13224447,15391594
x1,169:14832252,15391594
k1,169:15169461,15391594:286934
(1,169:15169461,15391594:837407,491520,163840
x1,169:15752005,15391594
h1,169:15752005,15391594:0,0,0
x1,169:16006868,15391594
)
k1,169:16293802,15391594:286934
x1,169:17231690,15391594
k1,169:17518625,15391594:286935
x1,169:18372771,15391594
k1,169:18659705,15391594:286934
x1,169:20535479,15391594
k1,169:20822413,15391594:286934
x1,169:23066644,15391594
k1,169:23353578,15391594:286934
$1,169:23353578,15391594
x1,169:23728134,15391594
(1,169:23728134,15153769:301284,213447,0
x1,169:23996650,15153769
)
k1,169:24306499,15391594:277081
x1,169:24816225,15391594
k1,169:25093305,15391594:277080
x1,169:25816706,15391594
[1,169:25816706,15566352:1233355,859244,0
(1,169:25816706,15051172:1233355,344064,114688
x1,169:27017293,15051172
)
(1,169:25816706,15566352:294003,295640,0
x1,169:26077941,15566352
)
]
x1,169:27669012,15391594
x1,169:28077703,15391594
(1,169:28077703,15489897:294003,295640,0
x1,169:28338938,15489897
)
$1,169:28371706,15391594
x1,169:28572682,15391594
k1,169:28872732,15391594:300050
x1,169:30220944,15391594
x1,169:30488910,15391594
k1,169:30775844,15391594:286934
$1,169:30775844,15391594
x1,169:31093512,15391594
(1,169:31093512,15489897:294003,295640,0
x1,169:31354747,15489897
)
$1,169:31387515,15391594
k1,169:31674450,15391594:286935
x1,169:32143394,15391594
k1,169:32430328,15391594:286934
x1,169:33284474,15391594
k1,169:33284474,15391594:0
)
(1,170:5873801,16178026:27410673,533465,127431
$1,170:5873801,16178026
x1,170:6146869,16178026
(1,169:6146869,15940201:294003,295640,0
x1,169:6408104,15940201
)
$1,169:6440872,16178026
x1,169:6675343,16178026
x1,169:7814206,16178026
g1,169:8048677,16178026
x1,169:10125424,16178026
x1,169:11222414,16178026
g1,169:11456885,16178026
x1,169:11758348,16178026
x1,169:12612493,16178026
x1,169:13483387,16178026
x1,169:15359161,16178026
g1,169:15593632,16178026
x1,169:16146315,16178026
g1,169:16380786,16178026
x1,169:17234932,16178026
g1,169:17469403,16178026
x1,169:19883664,16178026
g1,169:20118135,16178026
x1,169:23049030,16178026
g1,169:23283501,16178026
$1,169:23283501,16178026
x1,169:23665796,16178026
(1,169:23665796,16276329:294003,295640,0
x1,169:23927031,16276329
)
$1,169:23959799,16178026
g1,169:24194270,16178026
x1,169:24730206,16178026
k1,170:33284474,16178026:8554268
g1,170:33284474,16178026
)
(1,172:8348778,17564718:24935696,584074,187504
(1,172:8348778,17564718:22460720,584074,187504
x1,172:8893546,17564718
g1,172:9128832,17564718
x1,172:9638558,17564718
g1,172:9820598,17564718
x1,172:10439549,17564718
(1,172:10530572,17294125:406871,313481,0
x1,172:10904675,17294125
)
x1,172:11320419,17564718
(1,172:11411442,17294125:406871,313481,0
x1,172:11785545,17294125
)
x1,172:12201289,17564718
x1,172:12911263,17564718
x1,172:13075104,17564718
g1,171:13745024,17564718
g1,172:13854248,17564718
(1,172:13854248,17564718:2085120,455111,0
(1,171:13854248,17564718:2085120,455111,0
g1,171:14088719,17564718
x1,171:15436931,17564718
x1,171:15704897,17564718
g1,171:15939368,17564718
)
)
x1,172:16558319,17564718
g1,172:16831382,17564718
x1,172:17523153,17564718
g1,172:17705193,17564718
(1,172:17705193,17564718:1210598,455111,127431
x1,172:18906690,17564718
)
x1,172:19639837,17564718
(1,172:19639837,17663021:294003,295640,0
x1,172:19901072,17663021
)
x1,172:20115885,17564718
g1,172:20225109,17564718
(1,172:20225109,17564718:764583,69176,0
x1,172:20407154,17564718
g1,172:20516378,17564718
x1,172:20698423,17564718
g1,172:20807647,17564718
x1,172:20989692,17564718
)
g1,172:21098916,17564718
x1,172:21280961,17564718
g1,172:21390185,17564718
x1,172:21859368,17564718
(1,172:21859368,17663021:305586,318577,0
x1,172:22132186,17663021
)
x1,172:22601862,17564718
g1,171:22836333,17564718
g1,171:23070804,17564718
g1,172:23180028,17564718
x1,172:23649211,17564718
(1,172:23649211,17663021:304903,197518,89201
x1,172:23904886,17663021
)
g1,172:24136154,17564718
x1,172:24645880,17564718
g1,172:24827920,17564718
x1,172:26047621,17564718
(1,172:26047621,17663021:573419,213447,89201
x1,172:26571812,17663021
)
x1,172:27130766,17564718
g1,171:27365237,17564718
g1,172:27474461,17564718
x1,172:27787047,17564718
g1,172:27992600,17564718
x1,172:28502326,17564718
g1,172:28684366,17564718
x1,172:29194092,17564718
g1,172:29303316,17564718
(1,172:29303316,17564718:764583,69176,0
x1,172:29485361,17564718
g1,172:29594585,17564718
x1,172:29776630,17564718
g1,172:29885854,17564718
x1,172:30067899,17564718
)
g1,172:30177123,17564718
x1,172:30359168,17564718
g1,172:30468392,17564718
x1,172:30809498,17564718
)
(1,172:32447067,17564718:837407,491520,163840
(1,172:32447067,17564718:837407,491520,163840
x1,172:33029611,17564718
x1,172:33284474,17564718
)
)
)
(1,174:5873801,18951410:27410673,455111,127431
x1,174:6912177,18951410
g1,173:7146648,18951410
x1,173:7565347,18951410
g1,173:7799818,18951410
x1,173:8737706,18951410
g1,173:8972177,18951410
x1,173:9307137,18951410
x1,173:11099169,18951410
g1,173:11333640,18951410
x1,173:11635103,18951410
x1,173:12807462,18951410
x1,173:14833967,18951410
g1,173:15135429,18951410
x1,173:16240795,18951410
g1,173:16475266,18951410
x1,173:17580632,18951410
x1,173:18049575,18951410
g1,173:18284046,18951410
x1,173:19791362,18951410
x1,173:21005591,18951410
x1,173:21273557,18951410
x1,173:21575020,18951410
g1,173:21809491,18951410
x1,173:22110954,18951410
x1,173:24187705,18951410
g1,173:24422176,18951410
x1,173:25678274,18951410
k1,174:33284474,18951410:7606200
g1,174:33284474,18951410
)
(1,174:16495076,20338102:6168124,491520,163840
x1,174:16731734,20338102
(1,174:16731734,20067509:301284,213447,0
x1,174:17000250,20067509
)
g1,174:17215058,20338102
x1,174:17724784,20338102
g1,174:17906824,20338102
x1,174:18289800,20338102
x1,174:18999774,20338102
x1,174:19408465,20338102
(1,174:19408465,20436405:294003,295640,0
x1,174:19669700,20436405
)
x1,174:20740806,20338102
x1,174:21450780,20338102
x1,174:21859471,20338102
(1,174:21859471,20436405:294003,295640,0
x1,174:22120706,20436405
)
x1,174:22663200,20338102
)
(1,178:5873801,21724794:27410673,491520,163840
(1,177:5873801,21724794:2053449,455111,127431
g1,177:5873801,21724794
g1,177:5873801,21724794
g1,177:5546121,21724794
(1,177:5546121,21724794:2053449,455111,127431
g1,177:5873801,21724794
x1,177:6594692,21724794
x1,177:6896155,21724794
x1,177:7599570,21724794
)
g1,177:7927250,21724794
)
x1,177:8400566,21724794
x1,177:8673633,21724794
g1,177:8892086,21724794
x1,177:10006201,21724794
x1,177:10279267,21724794
g1,177:10497720,21724794
x1,177:11407944,21724794
g1,177:11626397,21724794
x1,177:13958392,21724794
g1,177:14176845,21724794
(1,177:14176845,21724794:837407,491520,163840
x1,177:14759389,21724794
h1,177:14759389,21724794:0,0,0
x1,177:15014252,21724794
)
x1,177:15196297,21724794
g1,177:15414750,21724794
x1,177:15888066,21724794
x1,177:16161132,21724794
g1,177:16379585,21724794
x1,177:17617490,21724794
g1,177:17835943,21724794
x1,177:19037440,21724794
g1,177:19255893,21724794
x1,177:20748660,21724794
g1,177:20967113,21724794
$1,177:20967113,21724794
x1,177:21341669,21724794
$1,177:21341669,21724794
g1,177:21560122,21724794
x1,177:22000670,21724794
g1,177:22219123,21724794
x1,177:23766505,21724794
g1,177:23984958,21724794
x1,177:24895182,21724794
g1,177:25113635,21724794
x1,177:28718125,21724794
k1,178:33284474,21724794:4566349
g1,178:33284474,21724794
)
(1,180:16988009,23111486:5182258,584074,574306
[1,180:16988009,23111486:1092270,437688,574306
(1,180:16988009,23111486:1092270,437688,0
x1,179:18080279,23111486
)
(1,180:16988009,23535172:1092270,314460,85084
k1,180:17099739,23535172:111730
x1,180:17968549,23535172
k1,180:18080279,23535172:111730
)
]
g1,180:18189503,23111486
x1,180:18900160,23111486
x1,180:19534131,23111486
g1,180:19731189,23111486
x1,180:20240915,23111486
g1,180:20386547,23111486
x1,180:21000035,23111486
(1,180:21000035,22840893:406871,313481,0
x1,180:21374138,22840893
)
x1,180:21734587,23111486
[1,180:21734587,23273502:435680,728249,0
(1,180:21734587,22840893:294003,295640,0
x1,180:21995822,22840893
)
(1,180:21734587,23273502:435680,313481,0
x1,180:22066957,23273502
)
]
)
(1,183:5873801,24843108:27410673,491520,163840
x1,183:7372030,24843108
k1,181:7632470,24843108:260440
x1,181:8579104,24843108
k1,181:8839545,24843108:260441
x1,181:9422089,24843108
k1,181:9682529,24843108:260440
x1,181:10046619,24843108
x1,181:10356095,24843108
k1,181:10616535,24843108:260440
x1,181:10944216,24843108
k1,181:11204656,24843108:260440
x1,181:12519019,24843108
k1,181:12779460,24843108:260441
x1,181:14882076,24843108
k1,181:15142516,24843108:260440
x1,181:17656556,24843108
k1,181:17927493,24843108:270937
x1,181:18983354,24843108
k1,181:19243794,24843108:260440
x1,181:20154018,24843108
k1,181:20414459,24843108:260441
x1,181:22234909,24843108
x1,181:23126929,24843108
k1,181:23387369,24843108:260440
x1,181:23751459,24843108
x1,181:24643480,24843108
x1,181:24880138,24843108
k1,181:25140578,24843108:260440
x1,181:25581126,24843108
k1,181:25841566,24843108:260440
$1,181:25841566,24843108
x1,181:26078224,24843108
k1,181:26330242,24843108:252018
x1,181:26839968,24843108
k1,181:27091985,24843108:252017
x1,181:27474961,24843108
x1,181:28791372,24843108
$1,181:28791372,24843108
k1,181:29051813,24843108:260441
x1,181:32587126,24843108
k1,182:32847566,24843108:260440
x1,182:33284474,24843108
k1,182:33284474,24843108:0
)
(1,183:5873801,25629540:27410673,491520,163840
x1,183:6856843,25629540
x1,182:7184524,25629540
g1,182:7402977,25629540
x1,182:7985521,25629540
g1,182:8203974,25629540
(1,182:8203974,25629540:837407,491520,163840
x1,182:8786518,25629540
h1,182:8786518,25629540:0,0,0
x1,182:9041381,25629540
)
x1,182:9223426,25629540
g1,182:9441879,25629540
x1,182:9915195,25629540
x1,182:10188261,25629540
g1,182:10406714,25629540
x1,182:11280529,25629540
k1,183:33284473,25629540:22003944
g1,183:33284473,25629540
)
(1,187:14209058,26846875:10740159,987959,660278
h1,185:14209058,26846875:0,0,0
g1,185:14318282,26846875
[1,186:14318282,26846875:10630935,987959,660278
(1,186:14318282,26746208:10630935,887292,760945
g1,185:14318282,26746208
(1,185:14318282,26746208:675840,887292,760945
g1,185:14318282,26746208
(1,185:14318282,26746208:0,550500,235932
[1,185:14318282,26746208:0,550500,235932
(1,75:14318282,26746208:0,550500,235932
r1,185:14318282,26746208:0,786432,235932
)
]
)
$1,185:14318282,26746208
(1,185:14318282,26746208:675840,484040,0
x1,185:14692838,26746208
(1,185:14692838,26475615:301284,213447,0
x1,185:14961354,26475615
)
)
$1,185:14994122,26746208
)
g1,185:14994122,26746208
(1,186:14994122,26746208:9299735,887292,760945
$1,186:14994122,26746208
(1,186:14994122,26746208:9299735,887292,760945
h1,186:14994122,26746208:0,0,0
g1,186:15176162,26746208
x1,186:15685888,26746208
g1,186:15867928,26746208
[1,186:15867928,26746208:3013116,437688,760945
(1,186:15867928,26746208:3013116,437688,127431
k1,186:16313166,26746208:445238
(1,186:16313166,26746208:921146,282168,127431
x1,185:17225211,26746208
k1,185:16313166,26746208:0
k1,186:16313166,26746208:9101
)
g1,186:17343536,26746208
[1,186:17343536,26746208:1092270,437688,0
(1,186:17343536,26746208:1092270,437688,0
x1,185:18435806,26746208
)
]
k1,186:18881044,26746208:445238
)
(1,186:15867928,27326929:3013116,344064,114688
x1,186:16445988,27326929
x1,186:18881044,27326929
)
]
g1,186:18990268,26746208
(1,185:18990268,26746208:364090,753670,425990
$1,185:18990268,26746208
(1,185:18990268,26746208:364090,753670,425990
[1,185:18990268,25992538:364090,0,1179660
(1,185:18990268,25992538:364090,0,393220
x1,185:19354358,25992538
)
(1,185:18990268,26385758:364090,0,393220
x1,185:19354358,26385758
)
(1,185:18990268,26778978:364090,0,393220
x1,185:19354358,26778978
)
]
v1,185:19354358,26746208:0,753662,425981
h1,185:19354358,26746208:0,0,0
)
$1,185:19354358,26746208
)
x1,185:19737334,26746208
k1,186:19354358,26746208:91023
x1,186:20371305,26746208
g1,186:20568363,26746208
x1,186:21078089,26746208
g1,186:21223721,26746208
(1,186:21223721,26746208:498392,865699,449545
(1,186:21223721,26746208:498392,865699,449545
h1,186:21223721,26746208:78643,0,0
[1,186:21302364,26746208:341106,865699,449545
(1,186:21302364,26302852:341106,422343,0
k1,186:21309077,26302852:6713
x1,186:21636758,26302852
k1,186:21643470,26302852:6712
)
(1,186:21302364,27195752:341106,455111,0
x1,186:21643470,27195752
)
]
h1,186:21643470,26746208:78643,0,0
)
)
x1,186:22105089,26746208
x1,186:22739060,26746208
x1,186:23274269,26746208
(1,185:23312042,26746208:364090,753670,425990
$1,185:23312042,26746208
(1,185:23312042,26746208:364090,753670,425990
[1,185:23312042,25992538:364090,0,1179660
(1,185:23312042,25992538:364090,0,393220
x1,185:23676132,25992538
)
(1,185:23312042,26385758:364090,0,393220
x1,185:23676132,26385758
)
(1,185:23312042,26778978:364090,0,393220
x1,185:23676132,26778978
)
]
v1,185:23676132,26746208:0,753662,425981
h1,185:23676132,26746208:0,0,0
)
$1,185:23676132,26746208
)
[1,186:23676132,27204965:435680,1346049,0
(1,186:23676132,26154556:294003,295640,0
x1,186:23937367,26154556
)
(1,186:23676132,27204965:435680,313481,0
x1,186:24008502,27204965
)
]
x1,186:24293857,26746208
)
$1,186:24293857,26746208
g1,186:24293857,26746208
)
g1,186:24949217,26746208
)
]
)
(1,189:5873801,28489247:27410673,556402,127431
x1,189:7550432,28489247
k1,188:7787815,28489247:237383
x1,188:8698039,28489247
k1,188:8935422,28489247:237383
x1,188:10848715,28489247
k1,188:11086099,28489247:237384
$1,188:11086099,28489247
x1,188:11569882,28489247
k1,188:11821244,28489247:213589
x1,188:12513015,28489247
k1,188:12726605,28489247:213590
x1,188:13480265,28489247
(1,188:13480265,28251422:406871,313481,0
x1,188:13854368,28251422
)
k1,188:14100726,28489247:213590
x1,188:14537634,28489247
k1,188:14751224,28489247:213590
x1,188:15224540,28489247
(1,188:15224540,28251422:988005,318577,54614
x1,188:16179777,28251422
)
$1,188:16212545,28489247
x1,188:16394590,28489247
k1,188:16742652,28489247:348062
x1,188:17534546,28489247
x1,188:18553997,28489247
k1,188:18791380,28489247:237383
$1,188:18791380,28489247
x1,188:19259780,28489247
k1,188:19520246,28489247:213590
x1,188:20029972,28489247
k1,188:20243561,28489247:213589
x1,188:20531647,28489247
(1,188:20531647,28587550:305586,318577,0
x1,188:20804465,28587550
)
k1,188:20995485,28489247:158252
x1,188:21505211,28489247
k1,188:21663463,28489247:158252
x1,188:22147246,28489247
$1,188:22185019,28489247
x1,188:22367064,28489247
k1,188:22609180,28489247:242116
x1,188:23919902,28489247
x1,188:24265787,28489247
k1,188:24503170,28489247:237383
x1,188:25784765,28489247
x1,188:26698629,28489247
k1,188:26936012,28489247:237383
$1,188:26936012,28489247
x1,188:27404412,28489247
(1,188:27451288,28251422:406871,313481,0
x1,188:27825391,28251422
)
k1,188:28071749,28489247:213590
x1,188:28581475,28489247
k1,188:28795065,28489247:213590
x1,188:29263465,28489247
$1,188:29310341,28489247
k1,188:29547724,28489247:237383
x1,188:30603585,28489247
k1,188:30840968,28489247:237383
$1,188:30840968,28489247
x1,188:31309368,28489247
(1,188:31356244,28251422:294003,295640,0
x1,188:31617479,28251422
)
k1,188:31863837,28489247:213590
x1,188:32373563,28489247
k1,188:32587153,28489247:213590
x1,188:33055553,28489247
$1,188:33102429,28489247
x1,188:33284474,28489247
k1,188:33284474,28489247:0
)
(1,189:5873801,29275679:27410673,455111,0
x1,189:6547367,29275679
x1,188:6784024,29275679
g1,188:7002477,29275679
x1,188:7694248,29275679
x1,188:8021929,29275679
x1,188:8294995,29275679
k1,189:33284475,29275679:24989480
g1,189:33284475,29275679
)
(1,193:15432485,30168644:8293306,827429,499749
h1,191:15432485,30168644:0,0,0
g1,191:15541709,30168644
[1,192:15541709,30168644:8184082,827429,499749
(1,192:15541709,29907448:8184082,566233,760945
g1,191:15541709,29907448
(1,191:15541709,29907448:675840,566233,760945
g1,191:15541709,29907448
(1,191:15541709,29907448:0,550500,235932
[1,191:15541709,29907448:0,550500,235932
(1,75:15541709,29907448:0,550500,235932
r1,191:15541709,29907448:0,786432,235932
)
]
)
$1,191:15541709,29907448
(1,191:15541709,29907448:675840,484040,0
x1,191:15916265,29907448
(1,191:15916265,29636855:301284,213447,0
x1,191:16184781,29636855
)
)
$1,191:16217549,29907448
)
g1,191:16217549,29907448
(1,192:16217549,29907448:6852882,566233,760945
$1,192:16217549,29907448
(1,192:16217549,29907448:6852882,566233,760945
h1,192:16217549,29907448:0,0,0
g1,192:16399589,29907448
x1,192:16909315,29907448
g1,192:17091355,29907448
[1,192:17091355,29907448:3013116,437688,760945
(1,192:17091355,29907448:3013116,437688,127431
k1,192:17536593,29907448:445238
(1,192:17536593,29907448:921146,282168,127431
x1,191:18448638,29907448
k1,191:17536593,29907448:0
k1,192:17536593,29907448:9101
)
g1,192:18566963,29907448
[1,192:18566963,29907448:1092270,437688,0
(1,192:18566963,29907448:1092270,437688,0
x1,191:19659233,29907448
)
]
k1,192:20104471,29907448:445238
)
(1,192:17091355,30488169:3013116,344064,114688
x1,192:17669415,30488169
x1,192:20104471,30488169
)
]
g1,192:20213695,29907448
x1,192:20924352,29907448
x1,192:21558323,29907448
x1,192:22078149,29907448
x1,192:22452706,29907448
[1,192:22452706,30069464:435680,728249,0
(1,192:22452706,29636855:294003,295640,0
x1,192:22713941,29636855
)
(1,192:22452706,30069464:435680,313481,0
x1,192:22785076,30069464
)
]
x1,192:23070431,29907448
)
$1,192:23070431,29907448
g1,192:23070431,29907448
)
g1,192:23725791,29907448
)
]
)
(1,195:5873801,31549196:27410673,455111,127431
x1,195:6683902,31549196
g1,194:6902355,31549196
x1,194:7812579,31549196
g1,194:8031032,31549196
x1,194:8686393,31549196
x1,194:10725297,31549196
g1,194:10943750,31549196
x1,194:11471681,31549196
g1,194:11690134,31549196
x1,194:12600358,31549196
g1,194:12818811,31549196
$1,194:12818811,31549196
x1,194:13240244,31549196
$1,194:13331267,31549196
x1,194:13549720,31549196
x1,194:15226354,31549196
g1,194:15444807,31549196
x1,194:15918123,31549196
x1,194:16191189,31549196
g1,194:16409642,31549196
x1,194:17101413,31549196
x1,194:17429094,31549196
x1,194:17702160,31549196
k1,195:33284474,31549196:15582314
g1,195:33284474,31549196
)
(1,197:14447531,32935888:18836943,584074,760945
(1,197:14447531,32935888:10263214,584074,760945
x1,197:14822087,32935888
(1,197:14822087,32665295:301284,213447,0
x1,197:15090603,32665295
)
g1,197:15305411,32935888
x1,197:15815137,32935888
g1,197:15997177,32935888
[1,197:15997177,32935888:3013116,437688,760945
(1,197:15997177,32935888:3013116,437688,127431
k1,197:16442415,32935888:445238
(1,197:16442415,32935888:921146,282168,127431
x1,196:17354460,32935888
k1,196:16442415,32935888:0
k1,197:16442415,32935888:9101
)
g1,197:17472785,32935888
[1,197:17472785,32935888:1092270,437688,0
(1,197:17472785,32935888:1092270,437688,0
x1,196:18565055,32935888
)
]
k1,197:19010293,32935888:445238
)
(1,197:15997177,33516609:3013116,344064,114688
x1,197:16575237,33516609
x1,197:19010293,33516609
)
]
g1,197:19119517,32935888
(1,197:19119517,32935888:511546,403098,0
(1,196:19119517,32935888:511546,403098,0
x1,196:19631063,32935888
)
)
x1,197:20268902,32935888
x1,197:20902873,32935888
x1,197:21422699,32935888
x1,197:21937975,32935888
(1,197:21984851,32665295:406871,313481,0
x1,197:22358954,32665295
)
x1,197:22934670,32935888
(1,197:22986096,32665295:406871,313481,0
x1,197:23360199,32665295
)
x1,197:23775943,32935888
(1,197:23866966,32665295:406871,313481,0
x1,197:24241069,32665295
)
x1,197:24710745,32935888
)
(1,197:32447067,32935888:837407,491520,163840
(1,197:32447067,32935888:837407,491520,163840
x1,197:33029611,32935888
x1,197:33284474,32935888
)
)
)
(1,199:5873801,34854149:27410673,491520,187504
x1,199:7903600,34854149
k1,198:8163821,34854149:260221
x1,198:8527911,34854149
x1,198:8855592,34854149
k1,198:9115812,34854149:260220
$1,198:9115812,34854149
x1,198:9607333,34854149
k1,198:9780810,34854149:173477
x1,198:10108491,34854149
k1,198:10281967,34854149:173476
x1,198:10779063,34854149
$1,198:10811944,34854149
k1,198:11072165,34854149:260221
x1,198:11982389,34854149
k1,198:12242610,34854149:260221
x1,198:15248172,34854149
k1,198:15508392,34854149:260220
x1,198:16456846,34854149
x1,198:17749365,34854149
k1,198:18009586,34854149:260221
x1,198:18537517,34854149
k1,198:18797738,34854149:260221
x1,198:21206190,34854149
k1,198:21466410,34854149:260220
$1,198:21466410,34854149
x1,198:21957931,34854149
$1,198:21957931,34854149
k1,198:22218152,34854149:260221
x1,198:23274013,34854149
k1,198:23534233,34854149:260220
$1,198:23534233,34854149
x1,198:24031329,34854149
$1,198:24064210,34854149
k1,198:24324431,34854149:260221
x1,198:24979792,34854149
x1,198:26363333,34854149
k1,198:26623554,34854149:260221
x1,198:27209738,34854149
k1,198:27469958,34854149:260220
$1,198:27469958,34854149
x1,198:27961479,34854149
k1,198:28134956,34854149:173477
x1,198:28462637,34854149
k1,198:28636114,34854149:173477
x1,198:29133210,34854149
k1,198:29417742,34854149:251651
x1,198:29927468,34854149
k1,198:30179119,34854149:251651
x1,198:30780398,34854149
(1,198:30780398,34952452:461560,303558,89201
x1,198:31182681,34952452
)
x1,198:31523216,34854149
(1,198:31523216,34952452:461560,303558,89201
x1,198:31925499,34952452
)
x1,198:32239639,34854149
$1,198:32239639,34854149
k1,198:32499860,34854149:260221
x1,198:33284474,34854149
k1,198:33284474,34854149:0
)
(1,199:5873801,35640581:27410673,491520,187504
$1,199:5873801,35640581
x1,199:6365322,35640581
g1,198:6547362,35640581
x1,198:7057088,35640581
g1,198:7239128,35640581
x1,198:7840407,35640581
(1,198:7840407,35738884:461560,303558,89201
x1,198:8242690,35738884
)
x1,198:8556830,35640581
$1,198:8556830,35640581
g1,198:8775283,35640581
x1,198:9831144,35640581
g1,198:10049597,35640581
$1,198:10049597,35640581
x1,198:10546693,35640581
g1,198:10761614,35640581
x1,198:11271340,35640581
g1,198:11453380,35640581
x1,198:11989501,35640581
(1,198:11989501,35738884:461560,303558,89201
x1,198:12391784,35738884
)
x1,198:12705924,35640581
$1,198:12705924,35640581
x1,198:12887969,35640581
g1,198:13179240,35640581
x1,198:13670761,35640581
g1,198:13889214,35640581
x1,198:14329762,35640581
g1,198:14548215,35640581
x1,198:15494849,35640581
g1,198:15713302,35640581
x1,198:16259437,35640581
x1,198:17897841,35640581
g1,198:18116294,35640581
x1,198:18698838,35640581
g1,198:18917291,35640581
x1,198:20009561,35640581
g1,198:20228014,35640581
x1,198:21429511,35640581
g1,198:21647964,35640581
(1,198:21647964,35640581:837407,491520,163840
x1,198:22230508,35640581
h1,198:22230508,35640581:0,0,0
x1,198:22485371,35640581
)
g1,198:22703824,35640581
x1,198:23144372,35640581
g1,198:23362825,35640581
x1,198:24892002,35640581
x1,198:26020680,35640581
x1,198:26257338,35640581
g1,198:26475791,35640581
x1,198:27058335,35640581
k1,199:33284474,35640581:6226139
g1,199:33284474,35640581
)
(1,201:16220510,37027273:17063964,584074,760945
(1,201:16220510,37027273:6717256,584074,760945
x1,201:16595066,37027273
(1,201:16595066,36756680:301284,213447,0
x1,201:16863582,36756680
)
g1,201:17078390,37027273
x1,201:17588116,37027273
g1,201:17770156,37027273
[1,201:17770156,37027273:3013116,437688,760945
(1,201:17770156,37027273:3013116,437688,127431
k1,201:18215394,37027273:445238
(1,201:18215394,37027273:921146,282168,127431
x1,200:19127439,37027273
k1,200:18215394,37027273:0
k1,201:18215394,37027273:9101
)
g1,201:19245764,37027273
[1,201:19245764,37027273:1092270,437688,0
(1,201:19245764,37027273:1092270,437688,0
x1,200:20338034,37027273
)
]
k1,201:20783272,37027273:445238
)
(1,201:17770156,37607994:3013116,344064,114688
x1,201:18348216,37607994
x1,201:20783272,37607994
)
]
g1,201:20892496,37027273
x1,201:21267052,37027273
(1,201:21267052,36756680:406871,313481,0
x1,201:21641155,36756680
)
x1,201:22309714,37027273
x1,201:22937766,37027273
)
(1,201:32447067,37027273:837407,491520,163840
(1,201:32447067,37027273:837407,491520,163840
x1,201:33029611,37027273
x1,201:33284474,37027273
)
)
)
(1,203:5873801,39005320:27410673,551306,163840
x1,203:7550432,39005320
g1,202:7768885,39005320
$1,202:7768885,39005320
x1,202:8404676,39005320
g1,202:8658167,39005320
x1,202:9167893,39005320
g1,202:9349933,39005320
x1,202:9987772,39005320
(1,202:10078795,38767495:406871,313481,0
x1,202:10452898,38767495
)
x1,202:10868642,39005320
x1,202:11214528,39005320
g1,202:11360160,39005320
x1,202:11687841,39005320
g1,202:11833473,39005320
x1,202:12301873,39005320
$1,202:12348749,39005320
x1,202:12530794,39005320
k1,203:33284474,39005320:20753680
g1,203:33284474,39005320
)
(1,207:5873801,39791752:27410673,491520,187504
h1,204:5873801,39791752:983040,0,0
x1,204:8886640,39791752
k1,204:9111131,39791752:224491
x1,204:9475221,39791752
x1,204:9802902,39791752
k1,204:10027392,39791752:224490
$1,204:10027392,39791752
x1,204:10264050,39791752
(1,204:10264050,39890055:573419,213447,89201
x1,204:10788241,39890055
)
$1,204:10837469,39791752
k1,204:11061960,39791752:224491
x1,204:11972184,39791752
k1,204:12196674,39791752:224490
x1,204:12542560,39791752
x1,204:13946124,39791752
k1,204:14170615,39791752:224491
x1,204:16156725,39791752
k1,204:16381215,39791752:224490
x1,204:16745305,39791752
x1,204:17072986,39791752
k1,204:17297477,39791752:224491
$1,204:17297477,39791752
x1,204:17788998,39791752
(1,204:17788998,39890055:539112,197518,89201
x1,204:18278882,39890055
)
x1,204:18582973,39791752
(1,204:18582973,39890055:266977,197518,0
x1,204:18817182,39890055
)
$1,204:18849950,39791752
k1,204:19074440,39791752:224490
x1,204:19859054,39791752
k1,204:20083545,39791752:224491
x1,204:20411226,39791752
k1,204:20635716,39791752:224490
x1,204:22001053,39791752
k1,204:22225544,39791752:224491
x1,204:23499857,39791752
k1,204:23724347,39791752:224490
$1,204:23724347,39791752
x1,204:24036933,39791752
$1,204:24060446,39791752
x1,204:24242491,39791752
k1,204:24551875,39791752:309384
x1,204:25361976,39791752
k1,204:25586466,39791752:224490
x1,204:26496690,39791752
k1,204:26721181,39791752:224491
x1,204:30074447,39791752
x1,204:30402128,39791752
k1,204:30626618,39791752:224490
x1,204:33284474,39791752
k1,207:33284474,39791752:0
)
(1,207:5873801,40578184:27410673,551306,187504
(1,204:5873801,40578184:837407,491520,163840
x1,204:6456345,40578184
h1,204:6456345,40578184:0,0,0
x1,204:6711208,40578184
)
x1,204:6893253,40578184
k1,204:7132553,40578184:239300
x1,204:7605869,40578184
k1,205:7132553,40578184:-18205
x1,205:7878935,40578184
k1,205:8114065,40578184:235130
x1,205:8805836,40578184
x1,205:9133517,40578184
x1,205:9406583,40578184
k1,205:9641713,40578184:235130
$1,205:9641713,40578184
x1,205:10206052,40578184
(1,205:10206052,40676487:573419,213447,89201
x1,205:10730243,40676487
)
x1,205:11107152,40578184
k1,205:11316987,40578184:209835
x1,205:11826713,40578184
k1,205:12036548,40578184:209835
x1,205:12364229,40578184
$1,205:12364229,40578184
k1,205:12599359,40578184:235130
x1,205:13383973,40578184
k1,205:13619104,40578184:235131
x1,205:14310875,40578184
x1,205:14638556,40578184
k1,205:14873686,40578184:235130
$1,205:14873686,40578184
x1,205:15186272,40578184
$1,205:15209785,40578184
x1,205:15391830,40578184
k1,205:15631129,40578184:239299
x1,205:16250082,40578184
x1,205:16854470,40578184
k1,205:17089601,40578184:235131
$1,205:17089601,40578184
x1,205:17708552,40578184
$1,205:17799575,40578184
k1,205:18034705,40578184:235130
x1,205:18475253,40578184
k1,205:18710383,40578184:235130
x1,205:19183699,40578184
x1,205:20039308,40578184
x1,205:20694669,40578184
x1,205:22260255,40578184
k1,205:22601558,40578184:341303
x1,205:23029364,40578184
x1,205:24762430,40578184
k1,205:24997561,40578184:235131
x1,205:26235466,40578184
k1,206:26470596,40578184:235130
x1,206:27672093,40578184
k1,206:27907223,40578184:235130
$1,206:27907223,40578184
x1,206:28543014,40578184
k1,206:28824300,40578184:209835
x1,206:29334026,40578184
k1,206:29543861,40578184:209835
x1,206:30181700,40578184
(1,206:30272723,40340359:406871,313481,0
x1,206:30646826,40340359
)
x1,206:31062570,40578184
x1,206:31408456,40578184
k1,206:31565206,40578184:156750
x1,206:31892887,40578184
k1,206:32049637,40578184:156750
x1,206:32518037,40578184
k1,206:32774748,40578184:209835
x1,206:33284474,40578184
$1,207:33284474,40578184
k1,207:33284474,40578184:0
)
(1,207:5873801,41364616:27410673,551306,163840
$1,207:5873801,41364616
x1,207:6492752,41364616
k1,206:5873801,41364616:91023
(1,206:6583775,41126791:703604,295640,54614
x1,206:7254611,41126791
)
g1,206:7433011,41364616
x1,206:7942737,41364616
g1,206:8088369,41364616
x1,206:8471345,41364616
(1,206:8562368,41126791:406871,313481,0
x1,206:8936471,41126791
)
x1,206:9352215,41364616
x1,206:10093820,41364616
$1,206:10093820,41364616
x1,206:10275865,41364616
g1,206:10494318,41364616
x1,206:11404542,41364616
g1,206:11622995,41364616
x1,206:13954990,41364616
g1,206:14173443,41364616
(1,206:14173443,41364616:837407,491520,163840
x1,206:14755987,41364616
h1,206:14755987,41364616:0,0,0
x1,206:15010850,41364616
)
g1,206:15229303,41364616
x1,206:15669851,41364616
g1,206:15888304,41364616
x1,206:17417481,41364616
x1,206:18546159,41364616
x1,206:18782817,41364616
g1,206:19001270,41364616
x1,206:19583814,41364616
k1,207:33284474,41364616:13700660
g1,207:33284474,41364616
)
(1,209:15867342,42751308:17417132,584074,760945
(1,209:15867342,42751308:7423592,584074,760945
x1,209:16241898,42751308
(1,209:16241898,42480715:301284,213447,0
x1,209:16510414,42480715
)
g1,209:16725222,42751308
x1,209:17234948,42751308
g1,209:17416988,42751308
[1,209:17416988,42751308:3013116,437688,760945
(1,209:17416988,42751308:3013116,437688,127431
k1,209:17862226,42751308:445238
(1,209:17862226,42751308:921146,282168,127431
x1,208:18774271,42751308
k1,208:17862226,42751308:0
k1,209:17862226,42751308:9101
)
g1,209:18892596,42751308
[1,209:18892596,42751308:1092270,437688,0
(1,209:18892596,42751308:1092270,437688,0
x1,208:19984866,42751308
)
]
k1,209:20430104,42751308:445238
)
(1,209:17416988,43332029:3013116,344064,114688
x1,209:17995048,43332029
x1,209:20430104,43332029
)
]
g1,209:20539328,42751308
x1,209:20913884,42751308
(1,209:20913884,42480715:406871,313481,0
x1,209:21287987,42480715
)
x1,209:21939706,42751308
(1,209:22030729,42480715:703604,295640,54614
x1,209:22701565,42480715
)
x1,209:23290934,42751308
)
(1,209:32447067,42751308:837407,491520,163840
(1,209:32447067,42751308:837407,491520,163840
x1,209:33029611,42751308
x1,209:33284474,42751308
)
)
)
(1,211:5873801,44625877:27410673,447828,127431
x1,211:7330161,44625877
x1,210:8225821,44625877
k1,211:33284473,44625877:25058652
g1,211:33284473,44625877
)
(1,211:14469468,45412309:10219339,584074,163840
x1,211:15014236,45412309
g1,211:15249522,45412309
x1,211:15759248,45412309
g1,211:15941288,45412309
x1,211:16459386,45412309
(1,211:16459386,45141716:406871,313481,0
x1,211:16833489,45141716
)
x1,211:18021511,45412309
g1,211:18676872,45412309
g1,211:18786096,45412309
x1,211:19304194,45412309
(1,211:19304194,45141716:406871,313481,0
x1,211:19678297,45141716
)
g1,211:19893105,45412309
x1,211:20402831,45412309
g1,211:20584871,45412309
x1,211:21157402,45412309
(1,211:21157402,45510612:294003,295640,0
x1,211:21418637,45510612
)
x1,211:21633450,45412309
g1,211:21742674,45412309
x1,211:22060342,45412309
(1,211:22060342,45510612:294003,295640,0
x1,211:22321577,45510612
)
x1,211:22536390,45412309
g1,211:22645614,45412309
(1,211:22645614,45412309:764583,69176,0
x1,211:22827659,45412309
g1,211:22936883,45412309
x1,211:23118928,45412309
g1,211:23228152,45412309
x1,211:23410197,45412309
)
g1,211:23519421,45412309
x1,211:23701466,45412309
g1,211:23810690,45412309
x1,211:24128358,45412309
(1,211:24128358,45510612:305586,318577,0
x1,211:24401176,45510612
)
x1,211:24688807,45412309
)
]
(1,216:5873801,47378389:27410673,0,0
h1,216:5873801,47378389:27410673,0,0
)
]
]
!39014
}5
!10
{6
[1,263:4736286,47378389:28548188,42642103,0
h1,263:4736286,4736286:0,0,0
[1,263:5873801,47378389:27410673,43157435,0
[1,263:5873801,5007386:27410673,786432,0
(1,263:5873801,5007386:27410673,447828,0
(1,263:5873801,5007386:27410673,447828,0
x1,263:6201482,5007386
g1,263:6856843,5007386
x1,263:8504349,5007386
x1,263:10160956,5007386
g1,263:10379409,5007386
x1,263:11316941,5007386
g1,263:11535394,5007386
x1,263:13292126,5007386
g1,263:13510579,5007386
x1,263:17638443,5007386
g1,263:17856896,5007386
x1,263:20168865,5007386
x1,263:21934699,5007386
k1,263:32956793,5007386:11022094
x1,263:33284474,5007386
)
)
]
[1,263:5873801,45412309:27410673,38766523,0
(1,213:5873801,7301146:27410673,551306,163840
x1,213:7550432,7301146
k1,212:7787979,7301146:237547
$1,212:7787979,7301146
x1,212:8306077,7301146
(1,212:8306077,7063321:406871,313481,0
x1,212:8680180,7063321
)
x1,212:9231046,7301146
k1,212:9444908,7301146:213862
x1,212:9954634,7301146
k1,212:10168496,7301146:213862
x1,212:10456582,7301146
(1,212:10456582,7399449:305586,318577,0
x1,212:10729400,7399449
)
$1,212:10762168,7301146
x1,212:10944213,7301146
k1,212:11186534,7301146:242321
$1,212:11186534,7301146
x1,212:11641645,7301146
k1,212:11855507,7301146:213862
x1,212:12365233,7301146
k1,212:12579095,7301146:213862
(1,212:12579095,7301146:1210598,455111,127431
x1,212:13780592,7301146
)
x1,212:14426851,7301146
(1,212:14426851,7399449:294003,295640,0
x1,212:14688086,7399449
)
x1,212:14902899,7301146
k1,212:15012123,7301146:109224
(1,212:15012123,7301146:764583,69176,0
x1,212:15194168,7301146
g1,212:15303392,7301146
x1,212:15485437,7301146
g1,212:15594661,7301146
x1,212:15776706,7301146
)
k1,212:15885930,7301146:109224
x1,212:16067975,7301146
k1,212:16177199,7301146:109224
x1,212:16559494,7301146
(1,212:16559494,7399449:305586,318577,0
x1,212:16832312,7399449
)
x1,212:17119943,7301146
$1,212:17119943,7301146
k1,212:17357490,7301146:237547
x1,212:18413351,7301146
k1,212:18650898,7301146:237547
$1,212:18650898,7301146
x1,212:19033193,7301146
(1,212:19033193,7399449:294003,295640,0
x1,212:19294428,7399449
)
k1,212:19541058,7301146:213862
x1,212:20050784,7301146
k1,212:20264647,7301146:213863
x1,212:20646942,7301146
(1,212:20646942,7399449:294003,295640,0
x1,212:20908177,7399449
)
k1,212:21154807,7301146:213862
x1,212:21664533,7301146
k1,212:21878395,7301146:213862
(1,212:21878395,7301146:764583,291271,0
x1,212:22060440,7301146
g1,212:22169664,7301146
x1,212:22351709,7301146
g1,212:22460933,7301146
x1,212:22642978,7301146
)
k1,212:22856841,7301146:213863
x1,212:23366567,7301146
k1,212:23580429,7301146:213862
x1,212:23962724,7301146
(1,212:23962724,7399449:305586,318577,0
x1,212:24235542,7399449
)
k1,212:24482172,7301146:213862
x1,212:24991898,7301146
k1,212:25205761,7301146:213863
x1,212:25533442,7301146
$1,212:25533442,7301146
x1,212:25715487,7301146
k1,212:26064039,7301146:348552
x1,212:26737605,7301146
x1,212:26974262,7301146
k1,212:27211809,7301146:237547
x1,212:27903580,7301146
x1,212:28231261,7301146
x1,212:28504327,7301146
k1,212:28741874,7301146:237547
$1,212:28741874,7301146
x1,212:29286642,7301146
x1,212:29657556,7301146
(1,212:29657556,7399449:322448,318577,0
x1,212:29936162,7399449
)
k1,212:30193866,7301146:213862
x1,212:30703592,7301146
k1,212:30917454,7301146:213862
x1,212:31299749,7301146
(1,212:31299749,7399449:322448,318577,0
x1,212:31578355,7399449
)
x1,212:31939865,7301146
(1,212:31939865,7399449:322448,318577,0
x1,212:32218471,7399449
)
$1,212:32262313,7301146
k1,212:32499860,7301146:237547
x1,212:33284474,7301146
k1,212:33284474,7301146:0
)
(1,213:5873801,8087578:27410673,491520,163840
$1,213:5873801,8087578
x1,213:6214984,8087578
k1,212:5873801,8087578:20631
g1,212:6417655,8087578
x1,212:6927381,8087578
g1,212:7109421,8087578
x1,212:7619147,8087578
g1,212:7728371,8087578
(1,212:7728371,8087578:764583,69176,0
x1,212:7910416,8087578
g1,212:8019640,8087578
x1,212:8201685,8087578
g1,212:8310909,8087578
x1,212:8492954,8087578
)
g1,212:8602178,8087578
x1,212:8784223,8087578
g1,212:8893447,8087578
x1,212:9234553,8087578
$1,212:9234553,8087578
x1,212:9416598,8087578
g1,212:9707869,8087578
x1,212:12094478,8087578
g1,212:12312931,8087578
x1,212:13223155,8087578
g1,212:13441608,8087578
x1,212:13805698,8087578
x1,212:15811834,8087578
x1,212:16139515,8087578
g1,212:16357968,8087578
x1,212:18984875,8087578
x1,212:19221533,8087578
g1,212:19439986,8087578
$1,212:19439986,8087578
x1,212:19814542,8087578
g1,212:19996582,8087578
x1,212:20506308,8087578
g1,212:20688348,8087578
x1,212:21016029,8087578
$1,212:21016029,8087578
x1,212:21198074,8087578
g1,212:21416527,8087578
x1,212:21889843,8087578
x1,212:22162909,8087578
g1,212:22381362,8087578
x1,212:23364404,8087578
g1,212:23582857,8087578
x1,212:24675127,8087578
g1,212:24893580,8087578
x1,212:26095077,8087578
g1,212:26313530,8087578
x1,212:27223754,8087578
g1,212:27442207,8087578
x1,212:30138291,8087578
g1,212:30356744,8087578
x1,212:30884675,8087578
g1,212:31154101,8087578
(1,212:31154101,8087578:837407,491520,163840
x1,212:31736645,8087578
h1,212:31736645,8087578:0,0,0
x1,212:31991508,8087578
)
k1,213:33284474,8087578:1292966
g1,213:33284474,8087578
)
(1,213:17370460,9618004:4417355,770930,174758
x1,213:17745016,9618004
(1,213:17745016,9347411:301284,213447,0
x1,213:18013532,9347411
)
g1,213:18228340,9618004
x1,213:18738066,9618004
g1,213:18920106,9618004
x1,213:19643507,9618004
[1,213:19643507,9792762:822663,945688,0
(1,213:19643507,9234361:822663,387287,157909
x1,213:20053108,9234361
(1,213:20053108,9234361:380294,387287,157909
(1,213:20053108,9234361:380294,387287,157909
h1,213:20053108,9234361:78643,0,0
[1,213:20131751,9234361:223008,387287,157909
(1,213:20131751,9058245:223008,211171,0
x1,213:20354759,9058245
)
(1,213:20131751,9392269:223008,211171,0
x1,213:20354759,9392269
)
]
h1,213:20354759,9234361:78643,0,0
)
)
)
(1,213:19643507,9792762:294003,295640,0
x1,213:19904742,9792762
)
]
x1,213:21085121,9618004
x1,213:21493812,9618004
(1,213:21493812,9716307:294003,295640,0
x1,213:21755047,9716307
)
)
(1,215:5873801,10934556:27410673,533465,127431
x1,215:6237891,10934556
x1,214:6565572,10934556
k1,214:6800203,10934556:234631
x1,214:8602449,10934556
k1,214:8837080,10934556:234631
x1,214:9747304,10934556
k1,214:9981934,10934556:234630
x1,214:14230863,10934556
k1,214:14465494,10934556:234631
$1,214:14465494,10934556
x1,214:14770269,10934556
k1,214:15008095,10934556:209003
x1,214:15517821,10934556
k1,214:15726823,10934556:209002
x1,214:16863872,10934556
(1,214:16954895,10696731:703604,295640,54614
x1,214:17625731,10696731
)
x1,214:18033055,10934556
$1,214:18033055,10934556
x1,214:18215100,10934556
k1,214:18554905,10934556:339805
x1,214:18982711,10934556
x1,214:22319592,10934556
k1,214:22558267,10934556:238675
x1,214:23468491,10934556
k1,214:23703122,10934556:234631
x1,214:24067212,10934556
x1,214:26073348,10934556
x1,214:26401029,10934556
k1,214:26635660,10934556:234631
x1,214:27163591,10934556
k1,214:27398222,10934556:234631
$1,214:27398222,10934556
x1,214:27772778,10934556
$1,214:27772778,10934556
k1,214:28007408,10934556:234630
x1,214:28990450,10934556
k1,214:29225081,10934556:234631
x1,214:29589171,10934556
x1,214:29898647,10934556
k1,214:30133278,10934556:234631
x1,214:32101184,10934556
x1,214:33284474,10934556
k1,214:33284474,10934556:0
)
(1,215:5873801,11720988:27410673,491520,163840
x1,215:6237891,11720988
x1,214:6565572,11720988
g1,214:6784025,11720988
x1,214:7694249,11720988
g1,214:7912702,11720988
x1,214:8358712,11720988
x1,214:10055368,11720988
x1,214:10483174,11720988
x1,214:11377014,11720988
x1,214:12855218,11720988
g1,214:13073671,11720988
x1,214:15405665,11720988
g1,214:15624118,11720988
x1,214:16643570,11720988
g1,214:16862023,11720988
x1,214:17646637,11720988
g1,214:17865090,11720988
x1,214:18775314,11720988
g1,214:18993767,11720988
x1,214:20268081,11720988
x1,214:22361598,11720988
x1,214:22634664,11720988
g1,214:22853117,11720988
x1,214:23908978,11720988
g1,214:24127431,11720988
x1,214:27153015,11720988
g1,214:27371468,11720988
x1,214:29284761,11720988
g1,214:29503214,11720988
$1,214:29503214,11720988
x1,214:30047982,11720988
$1,214:30101228,11720988
x1,214:30283273,11720988
k1,215:33284474,11720988:3001201
g1,215:33284474,11720988
)
(1,217:5873801,12507420:27410673,455111,127431
h1,216:5873801,12507420:983040,0,0
x1,216:7985518,12507420
g1,216:8203971,12507420
x1,216:10388511,12507420
g1,216:10606964,12507420
$1,216:10606964,12507420
x1,216:10843622,12507420
(1,216:10843622,12269595:301284,213447,0
x1,216:11112138,12269595
)
$1,216:11144906,12507420
g1,216:11363359,12507420
x1,216:11803907,12507420
g1,216:12022360,12507420
x1,216:14498171,12507420
g1,216:14716624,12507420
x1,216:15080714,12507420
x1,216:15408395,12507420
g1,216:15626848,12507420
x1,216:16537072,12507420
g1,216:16755525,12507420
x1,216:18941884,12507420
k1,217:33284474,12507420:14342590
g1,217:33284474,12507420
)
(1,217:13211656,14001437:12734964,770930,174758
x1,217:13448314,14001437
(1,217:13448314,13730844:301284,213447,0
x1,217:13716830,13730844
)
g1,217:13931638,14001437
x1,217:14441364,14001437
g1,217:14623404,14001437
x1,217:15006380,14001437
x1,217:15471959,14001437
(1,217:15471959,13730844:301284,213447,0
x1,217:15740475,13730844
)
x1,217:16442030,14001437
g1,217:16624070,14001437
x1,217:17133796,14001437
g1,217:17315836,14001437
x1,217:17698131,14001437
[1,217:17698131,14176195:822663,945688,0
(1,217:17698131,13617794:822663,387287,157909
x1,217:18107732,13617794
(1,217:18107732,13617794:380294,387287,157909
(1,217:18107732,13617794:380294,387287,157909
h1,217:18107732,13617794:78643,0,0
[1,217:18186375,13617794:223008,387287,157909
(1,217:18186375,13441678:223008,211171,0
x1,217:18409383,13441678
)
(1,217:18186375,13775702:223008,211171,0
x1,217:18409383,13775702
)
]
h1,217:18409383,13617794:78643,0,0
)
)
)
(1,217:17698131,14176195:294003,295640,0
x1,217:17959366,14176195
)
]
x1,217:18903770,14001437
x1,217:19613744,14001437
x1,217:20022435,14001437
(1,217:20022435,14099740:294003,295640,0
x1,217:20283670,14099740
)
g1,217:20498478,14001437
x1,217:21008204,14001437
g1,217:21190244,14001437
x1,217:21573220,14001437
x1,217:22283194,14001437
x1,217:22691885,14001437
(1,217:22691885,14099740:294003,295640,0
x1,217:22953120,14099740
)
x1,217:24024226,14001437
x1,217:24734200,14001437
x1,217:25142891,14001437
(1,217:25142891,14099740:294003,295640,0
x1,217:25404126,14099740
)
x1,217:25946620,14001437
)
(1,219:5873801,15317989:27410673,455111,127431
x1,219:7002478,15317989
g1,218:7220931,15317989
x1,218:8169385,15317989
x1,218:8715521,15317989
g1,218:8933974,15317989
x1,218:9374522,15317989
g1,218:9592975,15317989
x1,218:11122152,15317989
h1,219:11122152,15317989:0,0,0
k1,219:32119384,15317989:20997232
g1,219:32774745,15317989
(1,219:32774745,15317989:509730,442370,0
(1,219:32774745,15317989:509730,442370,0
k1,219:32806786,15317989:32041
r1,219:32833000,15317989:26214,442370,0
[1,219:32833000,15317989:393220,442370,0
]
r1,219:33252434,15317989:26214,442370,0
k1,219:33284475,15317989:32041
)
)
g1,219:33284475,15317989
g1,219:33284475,15317989
)
(1,223:5873801,16603661:27410673,491520,163840
x1,223:8487035,16603661
k1,222:8706380,16603661:219345
x1,222:9083210,16603661
x1,222:9292560,16603661
k1,222:9595295,16603661:302735
x1,222:10700661,16603661
k1,222:10909632,16603661:208971
x1,222:14234108,16603661
k1,222:14493355,16603661:208972
(1,222:14493355,16603661:837407,491520,163840
x1,222:15075899,16603661
h1,222:15075899,16603661:0,0,0
x1,222:15330762,16603661
)
k1,222:15539734,16603661:208972
x1,222:15816075,16603661
x1,222:16084041,16603661
x1,222:17591359,16603661
k1,222:17800330,16603661:208971
x1,222:18654476,16603661
k1,222:18863448,16603661:208972
x1,222:20211660,16603661
x1,222:21149545,16603661
x1,222:21417511,16603661
k1,222:21626483,16603661:208972
x1,222:22162419,16603661
k1,222:22371390,16603661:208971
x1,222:23242286,16603661
x1,222:24012692,16603661
k1,222:24289385,16603661:208972
(1,222:24289385,16603661:837407,491520,163840
x1,222:24871929,16603661
h1,222:24871929,16603661:0,0,0
x1,222:25126792,16603661
)
k1,222:25335764,16603661:208972
x1,222:26164788,16603661
x1,222:27454382,16603661
k1,222:27663353,16603661:208971
x1,222:30462818,16603661
k1,222:30671790,16603661:208972
x1,222:32681548,16603661
x1,222:32983011,16603661
x1,222:33284474,16603661
k1,222:33284474,16603661:0
)
(1,223:5873801,17390093:27410673,533465,251217
x1,223:9055918,17390093
k1,222:9526653,17390093:470735
x1,222:10632019,17390093
k1,222:10922914,17390093:290895
x1,222:11199255,17390093
x1,222:12036652,17390093
x1,222:13376490,17390093
k1,222:13667385,17390093:290895
x1,222:14002345,17390093
x1,222:14580149,17390093
x1,222:16514538,17390093
k1,222:16805434,17390093:290896
$1,222:16805434,17390093
x1,222:17179990,17390093
(1,222:17179990,17488396:304903,197518,89201
x1,222:17435665,17488396
)
$1,222:17484893,17390093
k1,222:17775788,17390093:290895
x1,222:18077251,17390093
x1,222:18931396,17390093
x1,222:19802290,17390093
x1,222:21075137,17390093
k1,222:21366032,17390093:290895
x1,222:21918715,17390093
k1,222:22209610,17390093:290895
x1,222:23063756,17390093
k1,222:23354652,17390093:290896
x1,222:25372782,17390093
k1,222:25663677,17390093:290895
x1,222:27807419,17390093
k1,222:28098314,17390093:290895
x1,222:28374655,17390093
x1,222:29195304,17390093
k1,222:29486199,17390093:290895
$1,222:29486199,17390093
x1,222:29856887,17390093
[1,222:29856887,17552109:738192,695481,89201
(1,222:29891475,17152268:703604,295640,54614
x1,222:30562311,17152268
)
(1,222:29856887,17552109:304903,197518,89201
x1,222:30112562,17552109
)
]
$1,222:30595079,17390093
x1,222:30796055,17390093
k1,222:31101057,17390093:305002
x1,222:32139433,17390093
k1,222:32430328,17390093:290895
x1,222:33284474,17390093
k1,222:33284474,17390093:0
)
(1,223:5873801,18176525:27410673,491520,163840
x1,223:9817953,18176525
k1,222:10116865,18176525:298912
$1,222:10116865,18176525
x1,222:11008885,18176525
k1,222:11307663,18176525:298778
x1,222:11817389,18176525
k1,222:12116168,18176525:298779
x1,222:12443849,18176525
$1,222:12443849,18176525
k1,222:12742761,18176525:298912
x1,222:13211705,18176525
k1,222:13510617,18176525:298912
x1,222:14063300,18176525
k1,222:14362211,18176525:298911
x1,222:15034680,18176525
k1,222:15333592,18176525:298912
x1,222:16187738,18176525
k1,222:16486650,18176525:298912
x1,222:20045595,18176525
x1,222:20347058,18176525
k1,222:20645970,18176525:298912
x1,222:21751336,18176525
x1,222:22220279,18176525
k1,222:22519191,18176525:298912
x1,222:23775289,18176525
k1,222:24074201,18176525:298912
x1,222:24643632,18176525
x1,222:25414038,18176525
k1,222:25712950,18176525:298912
x1,222:26248886,18176525
k1,222:26547798,18176525:298912
x1,222:27401944,18176525
k1,222:27700856,18176525:298912
x1,222:29275167,18176525
k1,222:29574078,18176525:298911
x1,222:31684323,18176525
k1,222:32179108,18176525:494785
x1,222:33284474,18176525
k1,222:33284474,18176525:0
)
(1,223:5873801,19090387:27410673,684486,174758
x1,223:6175264,19090387
x1,222:8252013,19090387
g1,222:8486484,19090387
$1,222:8486484,19090387
x1,222:9209885,19090387
[1,222:9209885,19265145:1233355,859244,0
(1,222:9209885,18749965:1233355,344064,114688
x1,222:10410472,18749965
)
(1,222:9209885,19265145:294003,295640,0
x1,222:9471120,19265145
)
]
$1,222:10443240,19090387
g1,222:10677711,19090387
x1,222:11247143,19090387
g1,222:11481614,19090387
$1,222:11481614,19090387
x1,222:11856170,19090387
(1,222:11856170,18852562:301284,213447,0
x1,222:12124686,18852562
)
$1,222:12157454,19090387
g1,222:12391925,19090387
x1,222:12860869,19090387
g1,222:13095340,19090387
x1,222:14016479,19090387
g1,222:14250950,19090387
x1,222:15322822,19090387
x1,222:17039488,19090387
g1,222:17273959,19090387
x1,222:18144853,19090387
g1,222:18379324,19090387
x1,222:19233470,19090387
g1,222:19467941,19090387
x1,222:22624935,19090387
g1,222:22859406,19090387
$1,222:22859406,19090387
x1,222:23478357,19090387
x1,222:23887048,19090387
(1,222:23887048,19188690:294003,295640,0
x1,222:24148283,19188690
)
$1,222:24181051,19090387
g1,222:24415522,19090387
x1,222:24884466,19090387
g1,222:25118937,19090387
x1,222:27748370,19090387
k1,223:33284474,19090387:5536104
g1,223:33284474,19090387
)
(1,226:5873801,20300915:27410673,455111,127431
h1,225:5873801,20300915:983040,0,0
x1,225:7987340,20300915
g1,225:8205793,20300915
x1,225:10102699,20300915
g1,225:10321152,20300915
x1,225:11633696,20300915
x1,225:12747811,20300915
g1,225:12966264,20300915
x1,225:13406812,20300915
g1,225:13625265,20300915
x1,225:14939629,20300915
x1,225:15704218,20300915
g1,225:15922671,20300915
x1,225:16468806,20300915
x1,225:18054416,20300915
x1,225:18291074,20300915
g1,225:18509527,20300915
x1,225:19840276,20300915
g1,225:20058729,20300915
x1,225:20968953,20300915
g1,225:21187406,20300915
x1,225:22321545,20300915
g1,225:22539998,20300915
x1,225:23705085,20300915
g1,225:23923538,20300915
x1,225:24979399,20300915
g1,225:25197852,20300915
x1,225:25634760,20300915
g1,225:25853213,20300915
x1,225:26293761,20300915
g1,225:26512214,20300915
x1,225:28117849,20300915
g1,225:28336302,20300915
x1,225:29028073,20300915
g1,225:29246526,20300915
x1,225:30156750,20300915
g1,225:30375203,20300915
x1,225:31249019,20300915
x1,225:32104630,20300915
k1,226:33284474,20300915:1179844
g1,226:33284474,20300915
)
(1,228:10329533,21617467:22954941,566233,187504
(1,228:10329533,21617467:18499210,566233,187504
x1,228:10566191,21617467
(1,228:10566191,21715770:539112,197518,89201
x1,228:11056075,21715770
)
g1,228:11287343,21617467
x1,228:11797069,21617467
g1,228:11979109,21617467
x1,228:12215767,21617467
(1,228:12215767,21715770:266977,197518,0
x1,228:12449976,21715770
)
x1,228:12853432,21617467
(1,228:12853432,21715770:304903,197518,89201
x1,228:13109107,21715770
)
g1,228:13303967,21617467
x1,228:13813693,21617467
g1,228:13959325,21617467
x1,228:14225338,21617467
(1,228:14225338,21715770:539112,197518,89201
x1,228:14715222,21715770
)
x1,228:14946495,21617467
g1,227:15601856,21617467
g1,228:15711080,21617467
x1,228:15977093,21617467
(1,228:15977093,21715770:539112,197518,89201
x1,228:16466977,21715770
)
g1,228:16698245,21617467
x1,228:17207971,21617467
g1,228:17390011,21617467
x1,228:17916574,21617467
x1,228:18752614,21617467
g1,228:18861838,21617467
x1,228:19236319,21617467
(1,228:19259832,21346874:294003,295640,0
x1,228:19521067,21346874
)
x1,228:19808698,21617467
g1,227:20464059,21617467
(1,228:20464059,21617467:1003067,455111,0
(1,227:20464059,21617467:1003067,455111,0
x1,227:21248673,21617467
g1,227:21467126,21617467
)
)
x1,228:21750737,21617467
g1,228:21932777,21617467
x1,228:22442503,21617467
g1,228:22624543,21617467
x1,228:23134269,21617467
g1,228:23243493,21617467
(1,228:23243493,21617467:764583,69176,0
x1,228:23425538,21617467
g1,228:23534762,21617467
x1,228:23716807,21617467
g1,228:23826031,21617467
x1,228:24008076,21617467
)
g1,228:24117300,21617467
x1,228:24299345,21617467
g1,228:24408569,21617467
x1,228:24983984,21617467
g1,227:25202437,21617467
g1,228:25311661,21617467
x1,228:25624247,21617467
g1,228:25829800,21617467
x1,228:26339526,21617467
g1,228:26521566,21617467
x1,228:27031292,21617467
g1,228:27140516,21617467
(1,228:27140516,21617467:764583,69176,0
x1,228:27322561,21617467
g1,228:27431785,21617467
x1,228:27613830,21617467
g1,228:27723054,21617467
x1,228:27905099,21617467
)
g1,228:28014323,21617467
x1,228:28196368,21617467
g1,228:28305592,21617467
x1,228:28828743,21617467
)
(1,228:32119386,21617467:1165088,491520,163840
(1,228:32119386,21617467:1165088,491520,163840
x1,228:33029611,21617467
x1,228:33284474,21617467
)
)
)
(1,230:5873801,22934019:27410673,455111,127431
x1,230:7348365,22934019
k1,229:7590769,22934019:242404
x1,229:8650270,22934019
k1,229:8892673,22934019:242403
x1,229:10607535,22934019
k1,229:10855926,22934019:248391
x1,229:11329242,22934019
x1,229:11602308,22934019
k1,229:11844712,22934019:242404
x1,229:12827754,22934019
k1,229:13070157,22934019:242403
x1,229:15238311,22934019
k1,229:15480715,22934019:242404
x1,229:18322434,22934019
k1,229:18564837,22934019:242403
$1,229:18564837,22934019
x1,229:18935525,22934019
$1,229:18970113,22934019
k1,229:19212517,22934019:242404
x1,229:20268378,22934019
k1,229:20510781,22934019:242403
$1,229:20510781,22934019
x1,229:20747439,22934019
$1,229:20747439,22934019
k1,229:20989843,22934019:242404
x1,229:23249021,22934019
k1,229:23491424,22934019:242403
x1,229:24401648,22934019
k1,229:24644052,22934019:242404
x1,229:25863754,22934019
x1,229:27192681,22934019
k1,229:27435084,22934019:242403
x1,229:29382966,22934019
x1,229:30274986,22934019
k1,229:30517390,22934019:242404
x1,229:31227366,22934019
x1,229:32556293,22934019
x1,229:32902179,22934019
x1,229:33284474,22934019
k1,229:33284474,22934019:0
)
(1,230:5873801,23720451:27410673,455111,0
x1,230:7204550,23720451
x1,229:9370885,23720451
k1,230:33284473,23720451:23913588
g1,230:33284473,23720451
)
(1,233:5873801,24930979:27410673,491520,163840
x1,233:7494899,24930979
x1,231:8765651,24930979
k1,231:8979701,24930979:214050
x1,231:9356531,24930979
k1,231:9570581,24930979:214050
x1,231:12412299,24930979
k1,231:12598430,24930979:186131
x1,231:13872744,24930979
k1,231:14058875,24930979:186131
x1,231:16243415,24930979
x1,231:16516481,24930979
k1,231:16702612,24930979:186131
x1,231:18717846,24930979
k1,231:19016436,24930979:298590
x1,231:20121802,24930979
k1,232:20326537,24930979:204735
x1,232:21833853,24930979
x1,232:23048082,24930979
x1,232:23316048,24930979
x1,232:23617511,24930979
k1,232:23822247,24930979:204736
x1,232:25430052,24930979
k1,232:25634787,24930979:204735
x1,232:26890885,24930979
k1,232:27095620,24930979:204735
$1,232:27095620,24930979
x1,232:27332278,24930979
$1,232:27332278,24930979
k1,232:27537014,24930979:204736
x1,232:28575390,24930979
k1,232:28780125,24930979:204735
x1,232:29634271,24930979
k1,232:29839007,24930979:204736
x1,232:31982749,24930979
k1,232:32187484,24930979:204735
x1,232:32463825,24930979
x1,232:33284474,24930979
k1,232:33284474,24930979:0
)
(1,233:5873801,25717411:27410673,455111,127431
$1,233:5873801,25717411
x1,233:6244489,25717411
k1,232:5873801,25717411:34588
$1,232:6279077,25717411
g1,232:6513548,25717411
x1,232:6815011,25717411
x1,232:7484930,25717411
g1,232:7719401,25717411
x1,232:8020864,25717411
x1,232:8288830,25717411
g1,232:8523301,25717411
x1,232:11362082,25717411
x1,232:11663545,25717411
g1,232:11898016,25717411
x1,232:12517690,25717411
g1,232:12752161,25717411
x1,232:14694927,25717411
g1,232:14929398,25717411
x1,232:15783544,25717411
g1,232:16018015,25717411
x1,232:19786314,25717411
g1,232:20020785,25717411
x1,232:20632086,25717411
x1,232:22239891,25717411
k1,233:33284474,25717411:11044583
g1,233:33284474,25717411
)
(1,236:14423568,27033962:18860906,584074,760945
(1,236:14423568,27033962:10311140,584074,760945
x1,236:15049119,27033962
(1,236:15083707,26763369:301284,213447,0
x1,236:15352223,26763369
)
x1,236:15567036,27033962
g1,236:15676260,27033962
x1,236:15912918,27033962
(1,236:15912918,26763369:301284,213447,0
x1,236:16181434,26763369
)
x1,236:16469065,27033962
g1,236:16651105,27033962
x1,236:17160831,27033962
g1,236:17342871,27033962
[1,236:17342871,27033962:3685732,437688,760945
(1,236:17342871,27033962:3685732,437688,127431
k1,236:18124417,27033962:781546
(1,236:18124417,27033962:921146,282168,127431
x1,234:19036462,27033962
k1,234:18124417,27033962:0
k1,236:18124417,27033962:9101
)
g1,236:19154787,27033962
[1,236:19154787,27033962:1092270,437688,0
(1,236:19154787,27033962:1092270,437688,0
x1,234:20247057,27033962
)
]
k1,236:21028603,27033962:781546
)
(1,236:17342871,27614683:3685732,344064,114688
x1,236:17908554,27614683
x1,236:19309734,27614683
x1,236:21028603,27614683
)
]
g1,236:21137827,27033962
x1,236:21848484,27033962
g1,236:22085139,27033962
x1,236:22594865,27033962
g1,236:22740497,27033962
x1,236:23347843,27033962
(1,236:23382431,26763369:406871,313481,0
x1,236:23756534,26763369
)
x1,236:24116983,27033962
[1,236:24116983,27195978:435680,728249,0
(1,236:24116983,26763369:294003,295640,0
x1,236:24378218,26763369
)
(1,236:24116983,27195978:435680,313481,0
x1,236:24449353,27195978
)
]
x1,236:24734708,27033962
)
(1,236:32119386,27033962:1165088,491520,163840
(1,236:32119386,27033962:1165088,491520,163840
x1,236:33029611,27033962
x1,236:33284474,27033962
)
)
)
(1,241:5873801,28845674:27410673,455111,127431
x1,241:8822907,28845674
k1,239:9130858,28845674:307951
x1,239:9507688,28845674
x1,239:9717038,28845674
k1,239:10074316,28845674:357278
x1,239:12286507,28845674
k1,239:12566363,28845674:279856
x1,239:13671729,28845674
k1,239:13951584,28845674:279855
x1,239:14805730,28845674
k1,239:15085586,28845674:279856
x1,239:16710139,28845674
x1,239:16978105,28845674
x1,239:17279568,28845674
k1,239:17559423,28845674:279855
x1,239:19066739,28845674
x1,239:19669667,28845674
x1,239:19937633,28845674
x1,239:20406575,28845674
x1,239:21076494,28845674
k1,239:21356349,28845674:279855
x1,239:21657812,28845674
x1,239:22093258,28845674
x1,239:22294234,28845674
k1,239:22574090,28845674:279856
x1,239:23830188,28845674
k1,239:24110043,28845674:279855
x1,239:25979992,28845674
k1,239:26259848,28845674:279856
$1,239:26259848,28845674
x1,239:26642824,28845674
$1,239:26733847,28845674
k1,239:27013702,28845674:279855
x1,239:28303297,28845674
x1,239:29241184,28845674
k1,239:29521040,28845674:279856
x1,239:30375186,28845674
k1,239:30655041,28845674:279855
x1,239:30956504,28845674
x1,239:33284474,28845674
k1,241:33284474,28845674:0
)
(1,241:5873801,29632106:27410673,533465,163840
(1,239:5873801,29632106:837407,491520,163840
x1,239:6456345,29632106
h1,239:6456345,29632106:0,0,0
x1,239:6711208,29632106
)
x1,239:6912184,29632106
k1,239:7206071,29632106:293887
x1,239:8679893,29632106
k1,240:8891640,29632106:211747
x1,240:9745786,29632106
k1,240:9957532,29632106:211746
x1,240:13508106,29632106
k1,240:13719853,29632106:211747
x1,240:14331154,29632106
x1,240:15938959,29632106
k1,240:16200980,29632106:211746
(1,240:16200980,29632106:1165088,491520,163840
x1,240:17111205,29632106
h1,240:17111205,29632106:0,0,0
x1,240:17366068,29632106
)
k1,240:17577815,29632106:211747
x1,240:18515703,29632106
k1,240:18727449,29632106:211746
x1,240:19581595,29632106
k1,240:19793342,29632106:211747
x1,240:21669116,29632106
k1,240:21880862,29632106:211746
x1,240:24125093,29632106
k1,240:24336839,29632106:211746
$1,240:24336839,29632106
x1,240:24707527,29632106
(1,240:24742115,29394281:301284,213447,0
x1,240:25010631,29394281
)
k1,240:25225439,29632106:182040
x1,240:25735165,29632106
k1,240:25917205,29632106:182040
x1,240:26234873,29632106
(1,240:26234873,29730409:294003,295640,0
x1,240:26496108,29730409
)
$1,240:26528876,29632106
x1,240:26729852,29632106
k1,240:26946144,29632106:216292
x1,240:28294356,29632106
x1,240:28562322,29632106
k1,240:28774069,29632106:211747
$1,240:28774069,29632106
x1,240:29091737,29632106
(1,240:29091737,29730409:294003,295640,0
x1,240:29352972,29730409
)
$1,240:29385740,29632106
k1,240:29597486,29632106:211746
x1,240:30066430,29632106
k1,240:30278177,29632106:211747
x1,240:31132323,29632106
k1,240:31344069,29632106:211746
$1,240:31344069,29632106
x1,240:31617137,29632106
(1,240:31617137,29394281:294003,295640,0
x1,240:31878372,29394281
)
$1,240:31911140,29632106
x1,240:32145611,29632106
x1,240:33284474,29632106
k1,240:33284474,29632106:0
)
(1,241:5873801,30418538:27410673,455111,127431
x1,241:7950548,30418538
x1,240:9047538,30418538
g1,240:9282009,30418538
x1,240:9583472,30418538
x1,240:10437617,30418538
x1,240:11308511,30418538
x1,240:13184285,30418538
g1,240:13418756,30418538
x1,240:13971439,30418538
g1,240:14205910,30418538
x1,240:15060056,30418538
g1,240:15294527,30418538
x1,240:17708788,30418538
g1,240:17943259,30418538
x1,240:20874154,30418538
g1,240:21108625,30418538
$1,240:21108625,30418538
x1,240:21490920,30418538
(1,240:21490920,30516841:294003,295640,0
x1,240:21752155,30516841
)
$1,240:21784923,30418538
g1,240:22019394,30418538
x1,240:22555330,30418538
k1,241:33284474,30418538:10729144
g1,241:33284474,30418538
)
(1,243:18165793,31735090:15118681,584074,163840
(1,243:18165793,31735090:2826689,584074,0
x1,243:18710561,31735090
g1,243:18945847,31735090
x1,243:19455573,31735090
g1,243:19637613,31735090
x1,243:20020589,31735090
(1,243:20111612,31464497:406871,313481,0
x1,243:20485715,31464497
)
x1,243:20901459,31735090
)
(1,243:32119386,31735090:1165088,491520,163840
(1,243:32119386,31735090:1165088,491520,163840
x1,243:33029611,31735090
x1,243:33284474,31735090
)
)
)
(1,245:5873801,33051642:27410673,455111,127431
x1,245:6912177,33051642
g1,244:7146648,33051642
x1,244:7565347,33051642
g1,244:7799818,33051642
x1,244:8737706,33051642
g1,244:8972177,33051642
x1,244:9307137,33051642
x1,244:11099169,33051642
g1,244:11333640,33051642
x1,244:11635103,33051642
x1,244:12807462,33051642
x1,244:14833967,33051642
g1,244:15135429,33051642
x1,244:16240795,33051642
g1,244:16475266,33051642
x1,244:17580632,33051642
x1,244:18049575,33051642
g1,244:18284046,33051642
x1,244:19791362,33051642
x1,244:21005591,33051642
x1,244:21273557,33051642
x1,244:21575020,33051642
g1,244:21809491,33051642
x1,244:22110954,33051642
x1,244:24187705,33051642
g1,244:24422176,33051642
x1,244:25678274,33051642
k1,245:33284474,33051642:7606200
g1,245:33284474,33051642
)
(1,245:18239406,34368194:2679463,484040,98303
x1,245:18476064,34368194
(1,245:18476064,34097601:301284,213447,0
x1,245:18744580,34097601
)
g1,245:18959388,34368194
x1,245:19469114,34368194
g1,245:19651154,34368194
x1,245:20034130,34368194
x1,245:20442821,34368194
(1,245:20442821,34466497:294003,295640,0
x1,245:20704056,34466497
)
x1,245:20918869,34368194
)
(1,249:5873801,35684746:27410673,455111,127431
(1,248:5873801,35684746:2053449,455111,127431
g1,248:5873801,35684746
g1,248:5873801,35684746
g1,248:5546121,35684746
(1,248:5546121,35684746:2053449,455111,127431
g1,248:5873801,35684746
x1,248:6594692,35684746
x1,248:6896155,35684746
x1,248:7599570,35684746
)
g1,248:7927250,35684746
)
x1,248:9292586,35684746
g1,248:9511039,35684746
x1,248:10712536,35684746
g1,248:10930989,35684746
x1,248:12423756,35684746
g1,248:12642209,35684746
$1,248:12642209,35684746
x1,248:13012897,35684746
$1,248:13047485,35684746
g1,248:13265938,35684746
x1,248:13706486,35684746
g1,248:13924939,35684746
x1,248:15472321,35684746
g1,248:15690774,35684746
x1,248:16600998,35684746
g1,248:16819451,35684746
x1,248:20423941,35684746
k1,249:33284474,35684746:12860533
g1,249:33284474,35684746
)
(1,249:17238302,37001298:4681672,584074,568104
[1,249:17238302,37001298:1157612,437688,568104
(1,249:17238302,37001298:1157612,437688,0
k1,249:17270973,37001298:32671
x1,249:18363243,37001298
k1,249:18395914,37001298:32671
)
(1,249:17238302,37469150:1157612,358626,34716
x1,249:18120760,37469150
(1,249:18120760,37338079:275154,227555,0
x1,249:18363146,37338079
)
)
]
g1,249:18505138,37001298
x1,249:19215795,37001298
g1,249:19452450,37001298
x1,249:19962176,37001298
g1,249:20107808,37001298
x1,249:20715154,37001298
(1,249:20749742,36730705:406871,313481,0
x1,249:21123845,36730705
)
x1,249:21484294,37001298
[1,249:21484294,37163314:435680,728249,0
(1,249:21484294,36730705:294003,295640,0
x1,249:21745529,36730705
)
(1,249:21484294,37163314:435680,313481,0
x1,249:21816664,37163314
)
]
)
(1,251:5873801,38698523:27410673,533465,163840
x1,251:6314349,38698523
k1,250:6572401,38698523:258052
x1,250:6900082,38698523
k1,250:7158134,38698523:258052
x1,250:8472497,38698523
k1,250:8730550,38698523:258053
x1,250:10833166,38698523
k1,250:11091218,38698523:258052
x1,250:13605258,38698523
k1,250:13873210,38698523:267952
x1,250:14929071,38698523
k1,250:15187123,38698523:258052
x1,250:16097347,38698523
k1,250:16355399,38698523:258052
x1,250:18175849,38698523
x1,250:19067869,38698523
k1,250:19325921,38698523:258052
x1,250:19690011,38698523
x1,250:20582032,38698523
x1,250:20818690,38698523
k1,250:21076743,38698523:258053
x1,250:21517291,38698523
k1,250:21775343,38698523:258052
$1,250:21775343,38698523
x1,250:22012001,38698523
k1,250:22260038,38698523:248037
x1,250:22769764,38698523
k1,250:23017802,38698523:248038
x1,250:23400778,38698523
x1,250:23862489,38698523
x1,250:24923127,38698523
x1,250:25285396,38698523
(1,250:25285396,38460698:294003,295640,0
x1,250:25546631,38460698
)
$1,250:25579399,38698523
x1,250:25761444,38698523
k1,250:26171512,38698523:410068
x1,250:29706825,38698523
k1,250:29964878,38698523:258053
x1,250:30401786,38698523
k1,250:30659838,38698523:258052
x1,250:31642880,38698523
x1,250:31970561,38698523
k1,250:32228613,38698523:258052
x1,250:33284474,38698523
k1,250:33284474,38698523:0
)
(1,251:5873801,39484955:27410673,455111,127431
x1,251:8205797,39484955
g1,250:8424250,39484955
x1,250:9334474,39484955
g1,250:9552927,39484955
x1,250:13486918,39484955
g1,250:13705371,39484955
x1,250:14761232,39484955
g1,250:14979685,39484955
x1,250:15343775,39484955
x1,250:17349911,39484955
x1,250:17677592,39484955
g1,250:17896045,39484955
x1,250:20522952,39484955
x1,250:21018113,39484955
g1,250:21236566,39484955
x1,250:21928337,39484955
g1,250:22146790,39484955
$1,250:22146790,39484955
x1,250:22517478,39484955
$1,250:22552066,39484955
g1,250:22770519,39484955
x1,250:23353063,39484955
g1,250:23571516,39484955
x1,250:24887700,39484955
g1,250:25106153,39484955
x1,250:25579469,39484955
x1,250:25852535,39484955
g1,250:26070988,39484955
x1,250:27891438,39484955
k1,251:33284474,39484955:5393036
g1,251:33284474,39484955
)
(1,252:13242816,41202704:12672643,994662,622589
[1,252:13242816,41202704:1280380,437688,622589
(1,252:13242816,41202704:1280380,437688,0
k1,252:13336871,41202704:94055
k1,251:13336871,41202704:0
x1,251:14429141,41202704
k1,252:14523196,41202704:94055
)
(1,252:13242816,41670556:1280380,358626,89201
x1,252:13539983,41670556
x1,252:14248042,41670556
(1,252:14248042,41539485:275154,227555,0
x1,252:14490428,41539485
)
)
]
g1,252:14632420,41202704
(1,251:14632420,41202704:364090,753670,425990
$1,251:14632420,41202704
(1,251:14632420,41202704:364090,753670,425990
[1,251:14632420,40449034:364090,0,1179660
(1,251:14632420,40449034:364090,0,393220
x1,251:14996510,40449034
)
(1,251:14632420,40842254:364090,0,393220
x1,251:14996510,40842254
)
(1,251:14632420,41235474:364090,0,393220
x1,251:14996510,41235474
)
]
v1,251:14996510,41202704:0,753662,425981
h1,251:14996510,41202704:0,0,0
)
$1,251:14996510,41202704
)
x1,251:15379486,41202704
k1,252:14996510,41202704:91023
g1,252:15616141,41202704
x1,252:16125867,41202704
g1,252:16271499,41202704
(1,252:16271499,41202704:1848708,994662,613385
(1,252:16271499,41202704:1848708,994662,613385
h1,252:16271499,41202704:78643,0,0
[1,252:16350142,41202704:1691422,994662,613385
(1,252:16350142,40759348:1691422,551306,127431
x1,252:16733118,40759348
x1,252:17194829,40759348
x1,252:17600105,40759348
(1,252:17634693,40521523:406871,313481,0
x1,252:18008796,40521523
)
)
(1,252:16350142,41652248:1691422,491520,163840
k1,252:16518533,41652248:168391
x1,252:17216902,41652248
x1,252:17579171,41652248
(1,252:17579171,41462922:294003,295640,0
x1,252:17840406,41462922
)
k1,252:18041564,41652248:168390
)
]
h1,252:18041564,41202704:78643,0,0
)
)
(1,251:18120207,41202704:364090,753670,425990
$1,251:18120207,41202704
(1,251:18120207,41202704:364090,753670,425990
[1,251:18120207,40449034:364090,0,1179660
(1,251:18120207,40449034:364090,0,393220
x1,251:18484297,40449034
)
(1,251:18120207,40842254:364090,0,393220
x1,251:18484297,40842254
)
(1,251:18120207,41235474:364090,0,393220
x1,251:18484297,41235474
)
]
v1,251:18484297,41202704:0,753662,425981
h1,251:18484297,41202704:0,0,0
)
$1,251:18484297,41202704
)
[1,252:18484297,41661461:435680,1346049,0
(1,252:18484297,40611052:294003,295640,0
x1,252:18745532,40611052
)
(1,252:18484297,41661461:435680,313481,0
x1,252:18816667,41661461
)
]
g1,251:19575338,41202704
g1,252:19757378,41202704
x1,252:20412739,41202704
(1,252:20412739,41202704:-109224,0,0
)
x1,252:20958876,41202704
g1,251:21614237,41202704
g1,252:21796277,41202704
[1,252:21796277,41202704:1280380,282168,622589
(1,252:21796277,41202704:1280380,282168,0
k1,252:21826616,41202704:30339
x1,252:23046318,41202704
k1,252:23076657,41202704:30339
)
(1,252:21796277,41670556:1280380,358626,89201
x1,252:22093444,41670556
x1,252:22801503,41670556
(1,252:22801503,41539485:275154,227555,0
x1,252:23043889,41539485
)
)
]
g1,252:23185881,41202704
(1,252:23185881,41202704:2729578,994662,613385
(1,252:23185881,41202704:2729578,994662,613385
h1,252:23185881,41202704:78643,0,0
[1,252:23264524,41202704:2572292,994662,613385
(1,252:23264524,40759348:2572292,551306,127431
x1,252:23635212,40759348
(1,252:23669800,40521523:406871,313481,0
x1,252:24043903,40521523
)
x1,252:24459647,40759348
(1,252:24550670,40521523:406871,313481,0
x1,252:24924773,40521523
)
x1,252:25340517,40759348
x1,252:25802228,40759348
)
(1,252:23264524,41652248:2572292,491520,163840
k1,252:23873350,41652248:608826
x1,252:24571719,41652248
x1,252:24933988,41652248
(1,252:24933988,41462922:294003,295640,0
x1,252:25195223,41462922
)
k1,252:25836816,41652248:608825
)
]
h1,252:25836816,41202704:78643,0,0
)
)
)
(1,254:5873801,42876060:27410673,455111,127431
x1,254:7002478,42876060
k1,253:7252939,42876060:250461
x1,253:8641940,42876060
k1,253:8892401,42876060:250461
$1,253:8892401,42876060
x1,253:9263089,42876060
$1,253:9297677,42876060
k1,253:9548137,42876060:250460
x1,253:10531179,42876060
k1,253:10781640,42876060:250461
x1,253:11145730,42876060
x1,253:11455206,42876060
k1,253:11705667,42876060:250461
x1,253:12361028,42876060
x1,253:13163845,42876060
x1,253:14911476,42876060
k1,253:15161937,42876060:250461
x1,253:15890117,42876060
k1,253:16140577,42876060:250460
x1,253:16723121,42876060
k1,253:16973582,42876060:250461
x1,253:17301263,42876060
k1,253:17551724,42876060:250461
x1,253:18097859,42876060
x1,253:18625789,42876060
x1,253:19062697,42876060
x1,253:20409829,42876060
x1,253:21192623,42876060
x1,253:21465689,42876060
k1,253:21716150,42876060:250461
x1,253:22699192,42876060
x1,253:23540239,42876060
x1,253:23904329,42876060
x1,253:24323032,42876060
k1,253:24710326,42876060:387294
x1,253:25402097,42876060
k1,253:25652558,42876060:250461
x1,253:26125874,42876060
x1,253:26398940,42876060
k1,253:26649401,42876060:250461
x1,253:27596035,42876060
x1,253:27960125,42876060
x1,253:28726534,42876060
x1,253:29254465,42876060
k1,253:29504925,42876060:250460
x1,253:30433355,42876060
x1,253:30706421,42876060
k1,253:30956882,42876060:250461
x1,253:31867106,42876060
k1,253:32117567,42876060:250461
x1,253:33066021,42876060
x1,253:33284474,42876060
k1,254:33284474,42876060:0
)
(1,254:5873801,43662492:27410673,491520,163840
x1,254:6929662,43662492
x1,254:7730659,43662492
x1,254:8859338,43662492
g1,253:9077791,43662492
$1,253:9077791,43662492
x1,253:9776160,43662492
x1,253:10138429,43662492
g1,253:10320469,43662492
x1,253:10830195,43662492
g1,253:11012235,43662492
x1,253:11339916,43662492
$1,253:11339916,43662492
g1,253:11558369,43662492
x1,253:12614230,43662492
g1,253:12832683,43662492
x1,253:13815725,43662492
x1,253:14620363,43662492
x1,253:15168317,43662492
g1,253:15386770,43662492
x1,253:16296994,43662492
g1,253:16515447,43662492
x1,253:16806718,43662492
x1,253:17698738,43662492
x1,253:18044624,43662492
x1,253:18335896,43662492
x1,253:18809212,43662492
x1,253:19173302,43662492
x1,253:19409960,43662492
g1,253:19628413,43662492
x1,253:20940957,43662492
x1,253:21960408,43662492
k1,254:33284474,43662492:11324066
g1,254:33284474,43662492
)
(1,257:16022897,44979044:17261577,584074,760945
(1,257:16022897,44979044:7112482,584074,760945
x1,257:16393585,44979044
(1,257:16428173,44708451:301284,213447,0
x1,257:16696689,44708451
)
g1,257:16911497,44979044
x1,257:17421223,44979044
g1,257:17603263,44979044
[1,257:17603263,44979044:2668555,282168,760945
(1,257:17603263,44979044:2668555,282168,127431
k1,257:17812505,44979044:209242
(1,257:17812505,44979044:921146,282168,127431
x1,255:18724550,44979044
k1,255:17812505,44979044:0
k1,257:17812505,44979044:9101
)
g1,257:18842875,44979044
[1,257:18842875,44979044:1219702,282168,0
(1,257:18842875,44979044:1219702,282168,0
x1,255:20062577,44979044
)
]
k1,257:20271818,44979044:209241
)
(1,257:17603263,45559765:2668555,344064,114688
x1,257:18168946,45559765
x1,257:19577407,45559765
x1,257:20271818,45559765
)
]
g1,257:20381042,44979044
x1,257:20751730,44979044
(1,257:20786318,44708451:406871,313481,0
x1,257:21160421,44708451
)
x1,257:21576165,44979044
(1,257:21667188,44708451:406871,313481,0
x1,257:22041291,44708451
)
x1,257:22457035,44979044
x1,257:22918746,44979044
x1,257:23135379,44979044
)
(1,257:32119386,44979044:1165088,491520,163840
(1,257:32119386,44979044:1165088,491520,163840
x1,257:33029611,44979044
x1,257:33284474,44979044
)
)
)
]
(1,263:5873801,47378389:27410673,0,0
h1,263:5873801,47378389:27410673,0,0
)
]
]
!40554
}6
!10
{7
[1,293:4736286,47378389:28548188,42642103,0
h1,293:4736286,4736286:0,0,0
[1,293:5873801,47378389:27410673,43157435,0
[1,293:5873801,5007386:27410673,786432,0
(1,293:5873801,5007386:27410673,447828,0
(1,293:5873801,5007386:27410673,447828,0
x1,293:6201482,5007386
g1,293:6856843,5007386
x1,293:8504349,5007386
x1,293:10160956,5007386
g1,293:10379409,5007386
x1,293:11316941,5007386
g1,293:11535394,5007386
x1,293:13292126,5007386
g1,293:13510579,5007386
x1,293:17638443,5007386
g1,293:17856896,5007386
x1,293:20168865,5007386
x1,293:21934699,5007386
k1,293:32956793,5007386:11022094
x1,293:33284474,5007386
)
)
]
[1,293:5873801,45412309:27410673,38766523,0
(1,260:5873801,7301146:27410673,551306,163840
h1,259:5873801,7301146:983040,0,0
x1,259:7666942,7301146
k1,259:7941476,7301146:274534
x1,259:8851700,7301146
k1,259:9126234,7301146:274534
x1,259:11784090,7301146
k1,259:12058624,7301146:274534
(1,259:12058624,7301146:837407,491520,163840
x1,259:12641168,7301146
h1,259:12641168,7301146:0,0,0
x1,259:12896031,7301146
)
k1,259:13170565,7301146:274534
x1,259:14226426,7301146
k1,259:14500961,7301146:274535
x1,259:15411185,7301146
k1,259:15685719,7301146:274534
x1,259:16131729,7301146
x1,259:17828385,7301146
x1,259:18256191,7301146
x1,259:19150031,7301146
x1,259:20628235,7301146
k1,259:20902769,7301146:274534
x1,259:23234763,7301146
k1,259:23509297,7301146:274534
x1,259:25584609,7301146
k1,259:25859143,7301146:274534
x1,259:26441687,7301146
k1,259:26716221,7301146:274534
x1,259:27626445,7301146
k1,259:27900979,7301146:274534
x1,259:29814272,7301146
k1,259:30088806,7301146:274534
$1,259:30088806,7301146
x1,259:30633574,7301146
k1,259:30962327,7301146:275507
x1,259:31472053,7301146
k1,259:31747560,7301146:275507
x1,259:32130536,7301146
(1,259:32221559,7063321:406871,313481,0
x1,259:32595662,7063321
)
x1,259:33011406,7301146
$1,259:33102429,7301146
x1,259:33284474,7301146
k1,259:33284474,7301146:0
)
(1,260:5873801,8087578:27410673,491520,163840
x1,260:6784025,8087578
k1,259:6999214,8087578:215189
x1,259:9695298,8087578
k1,259:9910487,8087578:215189
x1,259:10438418,8087578
k1,259:10704581,8087578:215190
(1,259:10704581,8087578:1165088,491520,163840
x1,259:11614806,8087578
h1,259:11614806,8087578:0,0,0
x1,259:11869669,8087578
)
k1,259:12084858,8087578:215189
x1,259:12525406,8087578
k1,259:12740595,8087578:215189
x1,259:14652066,8087578
k1,259:14867255,8087578:215189
x1,259:15923116,8087578
k1,259:16138305,8087578:215189
x1,259:16429576,8087578
x1,259:19910271,8087578
k1,259:20125461,8087578:215190
x1,259:20489551,8087578
x1,259:20817232,8087578
k1,259:21032421,8087578:215189
x1,259:21942645,8087578
k1,259:22157834,8087578:215189
x1,259:23322922,8087578
k1,259:23538111,8087578:215189
x1,259:24994469,8087578
x1,259:25322150,8087578
x1,259:26725714,8087578
k1,259:26940903,8087578:215189
$1,259:26940903,8087578
x1,259:27258571,8087578
(1,259:27258571,8185881:294003,295640,0
x1,259:27519806,8185881
)
$1,259:27552574,8087578
k1,259:27767764,8087578:215190
x1,259:28940132,8087578
x1,259:30669558,8087578
k1,259:30884747,8087578:215189
x1,259:32159061,8087578
k1,259:32374250,8087578:215189
x1,259:33284474,8087578
k1,259:33284474,8087578:0
)
(1,260:5873801,8874010:27410673,455111,127431
x1,260:8331409,8874010
g1,259:8549862,8874010
x1,259:10006220,8874010
x1,259:10333901,8874010
x1,259:11462579,8874010
g1,259:11681032,8874010
$1,259:11681032,8874010
x1,259:12063327,8874010
(1,259:12063327,8972313:294003,295640,0
x1,259:12324562,8972313
)
$1,259:12357330,8874010
g1,259:12575783,8874010
x1,259:13103714,8874010
g1,259:13322167,8874010
$1,259:13322167,8874010
x1,259:13866935,8874010
$1,259:13920181,8874010
x1,259:14102226,8874010
g1,259:14320679,8874010
x1,259:15376540,8874010
g1,259:15594993,8874010
x1,259:16031901,8874010
g1,259:16250354,8874010
x1,259:17200628,8874010
g1,259:17419081,8874010
x1,259:17783171,8874010
x1,259:19352399,8874010
x1,259:19625465,8874010
g1,259:19843918,8874010
x1,259:21373095,8874010
x1,259:22738432,8874010
x1,259:23415638,8874010
k1,259:19843918,8874010:-18205
h1,260:23415638,8874010:0,0,0
k1,260:32119383,8874010:8703745
g1,260:32774744,8874010
(1,260:32774744,8874010:509730,442370,0
(1,260:32774744,8874010:509730,442370,0
k1,260:32806785,8874010:32041
r1,260:32832999,8874010:26214,442370,0
[1,260:32832999,8874010:393220,442370,0
]
r1,260:33252433,8874010:26214,442370,0
k1,260:33284474,8874010:32041
)
)
g1,260:33284474,8874010
g1,260:33284474,8874010
)
(1,263:5873801,10162103:27410673,455111,127431
h1,262:5873801,10162103:983040,0,0
x1,262:8331405,10162103
k1,262:8575237,10162103:243832
x1,262:9485461,10162103
k1,262:9729294,10162103:243833
x1,262:10421065,10162103
x1,262:10766951,10162103
x1,262:11094632,10162103
x1,262:11367698,10162103
k1,262:11611530,10162103:243832
x1,262:12924074,10162103
x1,262:14478737,10162103
k1,262:14728914,10162103:250177
x1,262:15202230,10162103
x1,262:15475296,10162103
k1,262:15719128,10162103:243832
x1,262:16592943,10162103
k1,262:16836775,10162103:243832
x1,262:17746999,10162103
k1,262:17990831,10162103:243832
x1,262:20142601,10162103
k1,262:20386434,10162103:243833
x1,262:21775435,10162103
k1,262:22019267,10162103:243832
$1,262:22019267,10162103
x1,262:22389955,10162103
(1,262:22424543,9924278:301284,213447,0
x1,262:22693059,9924278
)
$1,262:22725827,10162103
k1,262:22969659,10162103:243832
x1,262:24025520,10162103
k1,262:24269352,10162103:243832
x1,262:25762118,10162103
x1,262:27624436,10162103
k1,262:27868269,10162103:243833
x1,262:29288219,10162103
x1,262:29524877,10162103
k1,262:29768709,10162103:243832
x1,262:31043023,10162103
k1,262:31286855,10162103:243832
$1,262:31286855,10162103
x1,262:31523513,10162103
(1,262:31523513,9924278:301284,213447,0
x1,262:31792029,9924278
)
$1,262:31824797,10162103
x1,262:32006842,10162103
k1,262:32374251,10162103:367409
x1,262:33047817,10162103
x1,262:33284474,10162103
k1,262:33284474,10162103:0
)
(1,263:5873801,10948535:27410673,455111,127431
x1,263:6856843,10948535
g1,262:7075296,10948535
x1,262:8294998,10948535
x1,262:8568064,10948535
g1,262:8786517,10948535
x1,262:9696741,10948535
g1,262:9915194,10948535
x1,262:12396464,10948535
k1,263:33284474,10948535:20888010
g1,263:33284474,10948535
)
(1,265:11459888,12277190:16238500,491520,251217
x1,265:12133986,12277190
(1,265:12133986,12375493:304903,197518,89201
x1,265:12389661,12375493
)
x1,265:12620934,12277190
g1,265:12730158,12277190
x1,265:13239884,12277190
g1,265:13349108,12277190
x1,265:13688408,12277190
(1,265:13688408,12375493:304903,197518,89201
x1,265:13944083,12375493
)
x1,265:14175356,12277190
g1,265:14284580,12277190
x1,265:14521238,12277190
(1,265:14521238,12375493:539112,197518,89201
x1,265:15011122,12375493
)
x1,265:15315213,12277190
g1,265:15497253,12277190
(1,265:15497253,12277190:509726,0,0
(1,264:15497253,12277190:509726,0,0
$1,264:15497253,12277190
(1,264:15497253,12277190:509726,382293,54613
x1,264:16006979,12277190
)
$1,264:16006979,12277190
)
)
(1,265:16006979,12277190:-109224,0,0
)
x1,265:16553116,12277190
g1,265:16735156,12277190
x1,265:17409254,12277190
(1,265:17409254,12375493:304903,197518,89201
x1,265:17664929,12375493
)
x1,265:18084845,12277190
[1,265:18084845,12439206:335872,646056,89201
(1,265:18119433,12006597:301284,213447,0
x1,265:18387949,12006597
)
(1,265:18084845,12439206:304903,197518,89201
x1,265:18340520,12439206
)
]
x1,265:18602762,12277190
g1,265:18711986,12277190
x1,265:19082674,12277190
[1,265:19082674,12439206:335872,646056,89201
(1,265:19117262,12006597:301284,213447,0
x1,265:19385778,12006597
)
(1,265:19082674,12439206:304903,197518,89201
x1,265:19338349,12439206
)
]
x1,265:19600591,12277190
g1,265:19709815,12277190
x1,265:20049115,12277190
(1,265:20049115,12375493:304903,197518,89201
x1,265:20304790,12375493
)
x1,265:20724706,12277190
[1,265:20724706,12439206:335872,646056,89201
(1,265:20759294,12006597:301284,213447,0
x1,265:21027810,12006597
)
(1,265:20724706,12439206:304903,197518,89201
x1,265:20980381,12439206
)
]
x1,265:21242623,12277190
g1,265:21351847,12277190
x1,265:21588505,12277190
(1,265:21588505,12375493:539112,197518,89201
x1,265:22078389,12375493
)
x1,265:22825986,12277190
[1,265:22825986,12439206:335872,646056,89201
(1,265:22860574,12006597:301284,213447,0
x1,265:23129090,12006597
)
(1,265:22825986,12439206:304903,197518,89201
x1,265:23081661,12439206
)
]
x1,265:23598766,12277190
g1,264:24254127,12277190
g1,265:24363351,12277190
x1,265:24675937,12277190
g1,265:24881490,12277190
x1,265:25391216,12277190
g1,265:25573256,12277190
x1,265:26082982,12277190
g1,265:26192206,12277190
(1,265:26192206,12277190:764583,69176,0
x1,265:26374251,12277190
g1,265:26483475,12277190
x1,265:26665520,12277190
g1,265:26774744,12277190
x1,265:26956789,12277190
)
g1,265:27066013,12277190
x1,265:27248058,12277190
g1,265:27357282,12277190
x1,265:27698388,12277190
)
(1,267:5873801,13605846:27410673,455111,127431
x1,267:6456345,13605846
g1,266:6674798,13605846
x1,266:7548613,13605846
g1,266:7767066,13605846
x1,266:9188836,13605846
g1,266:9407289,13605846
x1,266:12398285,13605846
g1,266:12616738,13605846
x1,266:15791599,13605846
g1,266:16010052,13605846
x1,266:17284366,13605846
g1,266:17502819,13605846
x1,266:18413043,13605846
g1,266:18631496,13605846
x1,266:21107307,13605846
g1,266:21325760,13605846
$1,266:21325760,13605846
x1,266:21696448,13605846
(1,266:21731036,13368021:301284,213447,0
x1,266:21999552,13368021
)
$1,266:22032320,13605846
x1,266:22214365,13605846
k1,267:33284474,13605846:11070109
g1,267:33284474,13605846
)
(1,270:5873801,14826056:27410673,491520,187504
x1,270:8487035,14826056
k1,269:8800057,14826056:313022
x1,269:9176887,14826056
x1,269:9386237,14826056
k1,269:9746161,14826056:359924
x1,269:10367293,14826056
k1,269:10651206,14826056:283913
x1,269:12359500,14826056
k1,269:12643412,14826056:283912
x1,269:12944875,14826056
x1,269:16612684,14826056
k1,269:16908957,14826056:296273
x1,269:18349284,14826056
k1,269:18633196,14826056:283912
$1,269:18633196,14826056
x1,269:19197535,14826056
(1,269:19197535,14924359:573419,213447,89201
x1,269:19721726,14924359
)
x1,269:20098635,14826056
k1,269:20370241,14826056:271606
x1,269:20879967,14826056
k1,269:21151573,14826056:271606
x1,269:21479254,14826056
$1,269:21479254,14826056
k1,269:21763167,14826056:283913
x1,269:22575444,14826056
k1,269:22859356,14826056:283912
x1,269:24299683,14826056
k1,269:24583595,14826056:283912
$1,269:24583595,14826056
x1,269:24896181,14826056
$1,269:24919694,14826056
x1,269:25120670,14826056
k1,269:25416943,14826056:296273
x1,269:26438570,14826056
k1,269:26722482,14826056:283912
x1,269:27995327,14826056
k1,269:28279240,14826056:283913
x1,269:29083144,14826056
x1,269:29284120,14826056
k1,269:29568032,14826056:283912
x1,269:29869495,14826056
x1,269:30137461,14826056
k1,269:30421374,14826056:283913
x1,269:31861701,14826056
x1,269:32129667,14826056
x1,269:32431130,14826056
k1,269:32715042,14826056:283912
x1,269:33284474,14826056
k1,269:33284474,14826056:0
)
(1,270:5873801,15612488:27410673,491520,163840
x1,270:6727947,15612488
k1,269:6973573,15612488:245626
x1,269:7275036,15612488
x1,269:10674877,15612488
k1,269:11009802,15612488:334925
x1,269:12115168,15612488
k1,269:12360794,15612488:245626
x1,269:12662257,15612488
x1,269:14990227,15612488
k1,269:15286127,15612488:245625
(1,269:15286127,15612488:837407,491520,163840
x1,269:15868671,15612488
h1,269:15868671,15612488:0,0,0
x1,269:16123534,15612488
)
k1,269:16369160,15612488:245626
x1,269:16838104,15612488
k1,269:17083729,15612488:245625
x1,269:18004868,15612488
k1,269:18250494,15612488:245626
x1,269:20771063,15612488
k1,269:21016688,15612488:245625
x1,269:21418640,15612488
k1,269:21664266,15612488:245626
x1,269:22518412,15612488
k1,269:22764037,15612488:245625
x1,269:23375338,15612488
x1,269:24011761,15612488
x1,269:24882655,15612488
k1,269:25128281,15612488:245626
x1,269:25429744,15612488
x1,269:26133158,15612488
x1,269:26618847,15612488
k1,269:26864472,15612488:245625
x1,269:27333416,15612488
k1,269:27579042,15612488:245626
x1,269:28500181,15612488
k1,269:28745806,15612488:245625
x1,269:30085645,15612488
x1,269:30755564,15612488
x1,269:31844182,15612488
k1,269:32179108,15612488:334926
x1,269:33284474,15612488
k1,269:33284474,15612488:0
)
(1,270:5873801,16398920:27410673,491520,163840
x1,270:9817953,16398920
k1,269:10136250,16398920:318297
$1,269:10136250,16398920
x1,269:11028270,16398920
k1,269:11362165,16398920:333895
x1,269:11871891,16398920
k1,269:12205786,16398920:333895
x1,269:12533467,16398920
$1,269:12533467,16398920
k1,269:12851764,16398920:318297
x1,269:13421196,16398920
k1,269:13789767,16398920:318296
(1,269:13789767,16398920:837407,491520,163840
x1,269:14372311,16398920
h1,269:14372311,16398920:0,0,0
x1,269:14627174,16398920
)
k1,269:14945471,16398920:318297
x1,269:15414415,16398920
k1,269:15732712,16398920:318297
x1,269:16285395,16398920
k1,269:16603691,16398920:318296
x1,269:18169627,16398920
x1,269:18437593,16398920
k1,269:18755890,16398920:318297
x1,269:19610036,16398920
k1,269:19928333,16398920:318297
x1,269:22191858,16398920
x1,269:22459824,16398920
k1,269:22778120,16398920:318296
x1,269:23314056,16398920
k1,269:23632353,16398920:318297
x1,269:23967313,16398920
x1,269:25759345,16398920
k1,269:26077642,16398920:318297
x1,269:26353983,16398920
x1,269:27442600,16398920
k1,269:27760896,16398920:318296
$1,269:27760896,16398920
x1,269:28131584,16398920
$1,269:28166172,16398920
x1,269:28367148,16398920
k1,269:28920087,16398920:552939
x1,269:29407235,16398920
x1,269:31224389,16398920
k1,269:31542686,16398920:318297
x1,269:33016508,16398920
x1,269:33284474,16398920
k1,269:33284474,16398920:0
)
(1,270:5873801,17185352:27410673,491520,163840
$1,270:5873801,17185352
x1,270:6903719,17185352
g1,269:7085759,17185352
x1,269:7595485,17185352
g1,269:7777525,17185352
x1,269:8105206,17185352
$1,269:8105206,17185352
g1,269:8339677,17185352
x1,269:9528784,17185352
g1,269:9763255,17185352
x1,269:10684394,17185352
g1,269:10918865,17185352
x1,269:12183337,17185352
x1,269:13372442,17185352
x1,269:13640408,17185352
g1,269:13874879,17185352
x1,269:15130978,17185352
g1,269:15365449,17185352
x1,269:15700409,17185352
x1,269:17492441,17185352
g1,269:17726912,17185352
x1,269:20172119,17185352
k1,270:33284474,17185352:13112355
g1,270:33284474,17185352
)
(1,272:5873801,17971784:27410673,455111,127431
h1,271:5873801,17971784:983040,0,0
x1,271:7962207,17971784
k1,271:8160299,17971784:198092
x1,271:9081436,17971784
k1,271:9279527,17971784:198091
x1,271:9815463,17971784
x1,271:10795218,17971784
x1,271:11733103,17971784
x1,271:12001069,17971784
k1,271:12199161,17971784:198092
x1,271:12500624,17971784
x1,271:13723224,17971784
x1,271:14359646,17971784
k1,271:14557737,17971784:198091
x1,271:15278628,17971784
x1,271:15915051,17971784
x1,271:17254890,17971784
k1,271:17452982,17971784:198092
x1,271:17787942,17971784
k1,271:17986033,17971784:198091
x1,271:19024409,17971784
k1,271:19222501,17971784:198092
x1,271:19557461,17971784
k1,271:19755552,17971784:198091
x1,271:20224496,17971784
k1,271:20422588,17971784:198092
x1,271:21527954,17971784
k1,271:21726045,17971784:198091
x1,271:22898402,17971784
k1,271:23096494,17971784:198092
x1,271:24369340,17971784
k1,271:24567431,17971784:198091
x1,271:25421577,17971784
k1,271:25619669,17971784:198092
x1,271:26323085,17971784
x1,271:28165364,17971784
k1,271:28363455,17971784:198091
x1,271:28664918,17971784
x1,271:29837277,17971784
x1,271:30415081,17971784
x1,271:31738169,17971784
k1,271:31936261,17971784:198092
x1,271:33284474,17971784
k1,272:33284474,17971784:0
k1,272:33284474,17971784:0
)
(1,272:10592484,19300440:17973307,491520,187504
x1,272:10829142,19300440
(1,272:10829142,19398743:539112,197518,89201
x1,272:11319026,19398743
)
g1,272:11550294,19300440
x1,272:12060020,19300440
g1,272:12242060,19300440
x1,272:12478718,19300440
(1,272:12478718,19398743:266977,197518,0
x1,272:12712927,19398743
)
x1,272:13116383,19300440
(1,272:13116383,19398743:304903,197518,89201
x1,272:13372058,19398743
)
g1,272:13566918,19300440
x1,272:14076644,19300440
g1,272:14222276,19300440
x1,272:14592964,19300440
(1,272:14592964,19398743:304903,197518,89201
x1,272:14848639,19398743
)
x1,272:15163880,19300440
(1,272:15163880,19398743:539112,197518,89201
x1,272:15653764,19398743
)
g1,272:15937463,19300440
x1,272:16192326,19300440
(1,272:16192326,19300440:2998616,455111,127431
(1,272:16192326,19300440:2998616,455111,127431
x1,272:16913217,19300440
x1,272:17549640,19300440
x1,272:18621511,19300440
g1,272:18855982,19300440
x1,272:19190942,19300440
)
)
x1,272:19627850,19300440
g1,272:19862321,19300440
g1,272:20096792,19300440
g1,272:20206016,19300440
x1,272:20442674,19300440
(1,272:20442674,19398743:539112,197518,89201
x1,272:20932558,19398743
)
g1,272:21163826,19300440
x1,272:21673552,19300440
g1,272:21855592,19300440
x1,272:22092250,19300440
(1,272:22092250,19398743:266977,197518,0
x1,272:22326459,19398743
)
x1,272:22729915,19300440
(1,272:22729915,19398743:304903,197518,89201
x1,272:22985590,19398743
)
g1,272:23180450,19300440
x1,272:23690176,19300440
g1,272:23835808,19300440
x1,272:24101821,19300440
(1,272:24101821,19398743:539112,197518,89201
x1,272:24591705,19398743
)
g1,272:24875404,19300440
x1,272:25130267,19300440
(1,272:25130267,19300440:2998616,455111,127431
(1,272:25130267,19300440:2998616,455111,127431
x1,272:25851158,19300440
x1,272:26487581,19300440
x1,272:27559452,19300440
g1,272:27793923,19300440
x1,272:28128883,19300440
)
)
x1,272:28565791,19300440
)
(1,274:5873801,20629095:27410673,455111,127431
x1,274:7230387,20629095
k1,273:7465445,20629095:235058
x1,273:7934389,20629095
k1,273:8169447,20629095:235058
x1,273:9258066,20629095
k1,273:9493123,20629095:235057
x1,273:10230034,20629095
k1,273:10465092,20629095:235058
x1,273:10766555,20629095
x1,273:11235498,20629095
x1,273:11436474,20629095
k1,273:11671532,20629095:235058
x1,273:12392423,20629095
x1,273:13028846,20629095
x1,273:14100717,20629095
k1,273:14335775,20629095:235058
x1,273:14670735,20629095
k1,273:14905793,20629095:235058
x1,273:15759939,20629095
k1,273:15994997,20629095:235058
x1,273:18473699,20629095
x1,273:19796787,20629095
k1,273:20031844,20629095:235057
x1,273:21505667,20629095
k1,273:21740725,20629095:235058
x1,273:22042188,20629095
x1,273:23114058,20629095
k1,273:23349263,20629095:235205
x1,273:24789590,20629095
k1,273:25024648,20629095:235058
x1,273:25745539,20629095
x1,273:26381962,20629095
x1,273:27453833,20629095
k1,273:27688891,20629095:235058
x1,273:28023851,20629095
k1,273:28258908,20629095:235057
x1,273:29113054,20629095
k1,273:29348112,20629095:235058
x1,273:31575593,20629095
k1,273:31810651,20629095:235058
x1,273:33284474,20629095
k1,273:33284474,20629095:0
)
(1,274:5873801,21415527:27410673,455111,127431
x1,274:6175264,21415527
x1,273:7247134,21415527
g1,273:7548596,21415527
x1,273:8018995,21415527
g1,273:8253466,21415527
x1,273:8722410,21415527
g1,273:8956881,21415527
x1,273:9878020,21415527
g1,273:10112491,21415527
x1,273:10882897,21415527
x1,273:11460701,21415527
g1,273:11695172,21415527
x1,273:12030132,21415527
g1,273:12264603,21415527
x1,273:13889157,21415527
g1,273:14123628,21415527
x1,273:15731435,21415527
g1,273:15965906,21415527
x1,273:17439728,21415527
x1,273:17707694,21415527
g1,273:17942165,21415527
x1,273:18411109,21415527
g1,273:18645580,21415527
x1,273:19792817,21415527
x1,273:20060783,21415527
g1,273:20295254,21415527
x1,273:20571595,21415527
x1,273:20839561,21415527
x1,273:23217774,21415527
g1,273:23452245,21415527
x1,273:24021677,21415527
g1,273:24256148,21415527
x1,273:24867449,21415527
x1,273:26190537,21415527
x1,273:26659480,21415527
g1,273:26893951,21415527
x1,273:29858345,21415527
k1,274:33284474,21415527:3426129
g1,274:33284474,21415527
)
(1,277:5873801,22635738:27410673,455111,127431
h1,276:5873801,22635738:983040,0,0
x1,276:8267690,22635738
k1,276:8453387,22635738:185697
x1,276:8981318,22635738
k1,276:9167015,22635738:185697
x1,276:10077239,22635738
k1,276:10262936,22635738:185697
x1,276:10954707,22635738
x1,276:11300593,22635738
x1,276:11628274,22635738
x1,276:11901340,22635738
k1,276:12087037,22635738:185697
x1,276:12341900,22635738
x1,276:12797011,22635738
x1,276:13106487,22635738
k1,276:13292184,22635738:185697
x1,276:14604728,22635738
x1,276:15977346,22635738
k1,276:16163043,22635738:185697
x1,276:18209226,22635738
k1,276:18394923,22635738:185697
x1,276:19596420,22635738
k1,276:19782117,22635738:185697
x1,276:20473888,22635738
k1,276:20659585,22635738:185697
x1,276:21187516,22635738
k1,276:21373213,22635738:185697
x1,276:22283437,22635738
k1,276:22469134,22635738:185697
x1,276:23743447,22635738
k1,276:23929144,22635738:185697
x1,276:27127670,22635738
k1,276:27313367,22635738:185697
x1,276:28665960,22635738
k1,276:28851657,22635738:185697
x1,276:30182406,22635738
k1,276:30368103,22635738:185697
x1,276:30695784,22635738
k1,276:30881481,22635738:185697
x1,276:33284474,22635738
k1,276:33284474,22635738:0
)
(1,277:5873801,23422170:27410673,455111,127431
x1,277:7548615,23422170
k1,276:7844857,23422170:296242
x1,276:9301216,23422170
k1,276:9616905,23422170:315689
x1,276:10927627,23422170
x1,276:11273512,23422170
k1,276:11569755,23422170:296243
x1,276:12010303,23422170
k1,276:12306545,23422170:296242
x1,276:12961906,23422170
x1,276:14345447,23422170
k1,276:14641689,23422170:296242
x1,276:15227873,23422170
k1,276:15524115,23422170:296242
x1,276:16033841,23422170
k1,276:16558480,23422170:524639
x1,276:17836434,23422170
k1,276:18132676,23422170:296242
x1,276:21380357,23422170
k1,276:21676600,23422170:296243
x1,276:22550416,23422170
x1,276:22878097,23422170
k1,276:23174339,23422170:296242
x1,276:23538429,23422170
x1,276:23847905,23422170
k1,276:24144147,23422170:296242
x1,276:24726691,23422170
x1,276:25072577,23422170
k1,276:25368819,23422170:296242
x1,276:27158320,23422170
k1,276:27454563,23422170:296243
x1,276:28841743,23422170
k1,276:29137985,23422170:296242
x1,276:30048209,23422170
k1,276:30344451,23422170:296242
x1,276:33284474,23422170
k1,276:33284474,23422170:0
)
(1,277:5873801,24208602:27410673,455111,127431
x1,277:6658415,24208602
k1,276:6951860,24208602:293445
x1,276:7497995,24208602
x1,276:9083605,24208602
x1,276:9320263,24208602
k1,276:9613707,24208602:293444
x1,276:11146523,24208602
k1,276:11439968,24208602:293445
x1,276:12313784,24208602
x1,276:12641465,24208602
k1,276:12934909,24208602:293444
x1,276:14287502,24208602
k1,276:14580947,24208602:293445
x1,276:15911696,24208602
k1,276:16205140,24208602:293444
x1,276:16751275,24208602
x1,276:18336885,24208602
x1,276:18573543,24208602
k1,276:18866988,24208602:293445
x1,276:20618260,24208602
x1,276:21295466,24208602
k1,276:21811712,24208602:516246
x1,276:22667323,24208602
k1,276:22960767,24208602:293444
x1,276:25640467,24208602
k1,276:25933912,24208602:293445
x1,276:26461843,24208602
k1,276:26755287,24208602:293444
x1,276:27814788,24208602
k1,276:28108233,24208602:293445
x1,276:28472323,24208602
x1,276:29364344,24208602
x1,276:29601002,24208602
k1,276:29894447,24208602:293445
x1,276:30950308,24208602
k1,276:31243752,24208602:293444
x1,276:33284474,24208602
k1,276:33284474,24208602:0
)
(1,277:5873801,24995034:27410673,491520,163840
x1,277:9665795,24995034
g1,276:9884248,24995034
x1,276:10412179,24995034
g1,276:10630632,24995034
x1,276:11943176,24995034
x1,276:12908015,24995034
g1,276:13126468,24995034
x1,276:13417739,24995034
x1,276:14637439,24995034
g1,276:14855892,24995034
x1,276:15640506,24995034
g1,276:15858959,24995034
x1,276:16769183,24995034
g1,276:16987636,24995034
x1,276:18480402,24995034
x1,276:20342720,24995034
g1,276:20561173,24995034
x1,276:21981123,24995034
x1,276:22217781,24995034
g1,276:22436234,24995034
x1,276:23710548,24995034
g1,276:23929001,24995034
x1,276:24804636,24995034
g1,276:25023089,24995034
x1,276:27102041,24995034
g1,276:27320494,24995034
x1,276:27866629,24995034
g1,276:28085082,24995034
x1,276:29286579,24995034
k1,277:33284474,24995034:3997895
g1,277:33284474,24995034
)
(1,285:5873801,26810100:27410673,642250,275254
g1,285:7889033,26810100
r1,285:7889033,26810100:0,917504,275254
(1,285:7889033,26810100:0,642250,275254
k1,285:5873801,26810100:-2015232
(1,285:5873801,26810100:2015232,642250,275254
x1,285:7004297,26810100
g1,285:7889033,26810100
r1,285:7889033,26810100:0,917504,275254
g1,285:7889033,26810100
)
)
x1,285:11889461,26810100
g1,285:12184373,26810100
x1,285:12651317,26810100
x1,285:15969077,26810100
r1,285:15969077,26810100:0,917504,275254
k1,285:33284473,26810100:17315396
g1,285:33284473,26810100
)
(1,289:5873801,28019784:27410673,455111,127431
x1,289:6347117,28019784
x1,287:6620184,28019784
k1,287:6819178,28019784:198994
x1,287:7165064,28019784
x1,287:8422994,28019784
k1,287:8621987,28019784:198993
x1,287:9532211,28019784
k1,287:9731205,28019784:198994
x1,287:10022476,28019784
x1,287:11770107,28019784
x1,287:13215540,28019784
k1,287:13414533,28019784:198993
x1,287:13942464,28019784
k1,287:14141458,28019784:198994
x1,287:15051682,28019784
k1,287:15250675,28019784:198993
x1,287:16563219,28019784
x1,287:17935837,28019784
k1,287:18134831,28019784:198994
x1,287:21125826,28019784
k1,287:21324819,28019784:198993
x1,287:21870954,28019784
k1,287:22069948,28019784:198994
x1,287:23198625,28019784
k1,287:23397619,28019784:198994
x1,287:24235026,28019784
h1,287:24235026,28019784:0,0,0
x1,287:24417071,28019784
k1,287:24619956,28019784:202885
x1,287:25093272,28019784
x1,287:25366338,28019784
k1,287:25565332,28019784:198994
x1,287:26785034,28019784
x1,287:27058100,28019784
k1,287:27257093,28019784:198993
x1,287:27948864,28019784
k1,287:28147858,28019784:198994
x1,287:31284492,28019784
k1,287:31483485,28019784:198993
x1,287:32757799,28019784
k1,287:32956793,28019784:198994
x1,287:33284474,28019784
k1,287:33284474,28019784:0
)
(1,289:5873801,28806216:27410673,455111,127431
x1,289:6842280,28806216
x1,287:8462478,28806216
k1,287:8650313,28806216:187835
x1,287:11180737,28806216
k1,287:11461802,28806216:281065
x1,287:12135368,28806216
k1,288:11461802,28806216:-54614
x1,288:12372025,28806216
k1,288:12559859,28806216:187834
x1,288:13546542,28806216
x1,288:15312377,28806216
k1,288:15500212,28806216:187835
$1,288:15500212,28806216
x1,288:16810936,28806216
$1,288:16810936,28806216
k1,288:16998771,28806216:187835
x1,288:18203906,28806216
k1,288:18391740,28806216:187834
x1,288:19666054,28806216
k1,288:19853889,28806216:187835
$1,288:19853889,28806216
x1,288:21164613,28806216
$1,288:21164613,28806216
k1,288:21352448,28806216:187835
x1,288:22885264,28806216
k1,288:23073098,28806216:187834
x1,288:23619233,28806216
k1,288:23807068,28806216:187835
x1,288:24717292,28806216
k1,288:24905127,28806216:187835
x1,288:25596898,28806216
k1,288:25784732,28806216:187834
x1,288:27244731,28806216
k1,288:27432566,28806216:187835
x1,288:27796656,28806216
x1,288:28124337,28806216
k1,288:28312172,28806216:187835
x1,288:29446311,28806216
k1,288:29634145,28806216:187834
x1,288:32186415,28806216
k1,288:32374250,28806216:187835
x1,288:33284474,28806216
k1,288:33284474,28806216:0
)
(1,289:5873801,29592648:27410673,491520,187504
x1,289:9048662,29592648
k1,288:9202973,29592648:154311
$1,288:9202973,29592648
x1,288:9877071,29592648
(1,288:9877071,29690951:304903,197518,89201
x1,288:10132746,29690951
)
x1,288:10364019,29592648
k1,288:10473243,29592648:109224
x1,288:10843931,29592648
(1,288:10843931,29690951:304903,197518,89201
x1,288:11099606,29690951
)
x1,288:11330879,29592648
k1,288:11440103,29592648:109224
x1,288:11779403,29592648
(1,288:11779403,29690951:304903,197518,89201
x1,288:12035078,29690951
)
x1,288:12339169,29592648
$1,288:12339169,29592648
x1,288:12521214,29592648
k1,288:12688354,29592648:167140
x1,288:14403215,29592648
k1,288:14557526,29592648:154311
x1,288:17912614,29592648
k1,288:18066925,29592648:154311
x1,288:18507473,29592648
k1,288:18661784,29592648:154311
x1,288:19466421,29592648
k1,288:19620733,29592648:154312
x1,288:20203277,29592648
k1,288:20357588,29592648:154311
x1,288:20721678,29592648
x1,288:21031154,29592648
k1,288:21185465,29592648:154311
$1,288:21185465,29592648
(1,288:21185465,29592648:2841722,455111,127431
x1,288:24027187,29592648
)
x1,288:24858981,29592648
k1,288:24968205,29592648:109224
x1,288:25696384,29592648
$1,288:25696384,29592648
x1,288:25878429,29592648
k1,288:26045569,29592648:167140
x1,288:26591704,29592648
k1,288:26746015,29592648:154311
x1,288:28056737,29592648
x1,288:28402622,29592648
k1,288:28556933,29592648:154311
$1,288:28556933,29592648
x1,288:28951819,29592648
k1,288:29133859,29592648:182040
x1,288:29643585,29592648
k1,288:29825625,29592648:182040
x1,288:30517396,29592648
k1,288:30626620,29592648:109224
x1,288:31646072,29592648
k1,288:31755296,29592648:109224
x1,288:33102429,29592648
$1,288:33102429,29592648
x1,288:33284474,29592648
k1,288:33284474,29592648:0
)
(1,289:5873801,30379080:27410673,491520,163840
$1,289:5873801,30379080
x1,289:6347117,30379080
(1,288:6347117,30477383:555238,295640,0
x1,288:6869587,30477383
)
k1,288:7084395,30379080:182040
x1,288:7594121,30379080
k1,288:7776161,30379080:182040
x1,288:8249477,30379080
(1,288:8249477,30477383:555238,295640,0
x1,288:8771947,30477383
)
k1,288:8986755,30379080:182040
x1,288:9496481,30379080
k1,288:9678521,30379080:182040
x1,288:10151837,30379080
(1,288:10151837,30477383:555238,295640,0
x1,288:10674307,30477383
)
k1,288:10889115,30379080:182040
x1,288:11398841,30379080
k1,288:11580881,30379080:182040
x1,288:12745969,30379080
$1,288:12745969,30379080
x1,288:12928014,30379080
k1,288:13109808,30379080:181794
$1,288:13109808,30379080
x1,288:13583124,30379080
(1,288:13583124,30477383:555238,295640,0
x1,288:14105594,30477383
)
k1,288:14320402,30379080:182040
x1,288:14830128,30379080
k1,288:15012168,30379080:182040
x1,288:15485484,30379080
(1,288:15485484,30477383:555238,295640,0
x1,288:16007954,30477383
)
k1,288:16222762,30379080:182040
x1,288:16732488,30379080
k1,288:16914528,30379080:182040
x1,288:18407297,30379080
$1,288:18407297,30379080
x1,288:18589342,30379080
k1,288:18771135,30379080:181793
x1,288:19826996,30379080
k1,288:19999624,30379080:172628
$1,288:19999624,30379080
x1,288:20472940,30379080
(1,288:20472940,30477383:555238,295640,0
x1,288:20995410,30477383
)
k1,288:21210218,30379080:182040
x1,288:21719944,30379080
k1,288:21901984,30379080:182040
x1,288:23394753,30379080
$1,288:23394753,30379080
k1,288:23567382,30379080:172629
x1,288:24941822,30379080
k1,288:25217818,30379080:275996
x1,288:25545499,30379080
h1,288:25545499,30379080:0,0,0
x1,288:26473928,30379080
k1,288:26646557,30379080:172629
x1,288:27924511,30379080
k1,288:28097139,30379080:172628
x1,288:29963097,30379080
k1,288:30135725,30379080:172628
x1,288:30681860,30379080
k1,288:30854489,30379080:172629
x1,288:31182170,30379080
k1,288:31354798,30379080:172628
x1,288:31609661,30379080
x1,288:33284474,30379080
k1,288:33284474,30379080:0
)
(1,289:5873801,31165512:27410673,455111,127431
x1,289:7224572,31165512
k1,288:7493340,31165512:268768
x1,288:8021271,31165512
k1,288:8290039,31165512:268768
$1,288:8290039,31165512
x1,288:9273082,31165512
$1,288:9273082,31165512
k1,288:9541850,31165512:268768
x1,288:10326464,31165512
k1,288:10595232,31165512:268768
x1,288:11505456,31165512
k1,288:11774223,31165512:268767
x1,288:12760906,31165512
x1,288:14526741,31165512
k1,288:14795509,31165512:268768
x1,288:16807104,31165512
k1,288:17075821,31165512:268717
x1,288:18422953,31165512
x1,288:19100159,31165512
k1,288:19542375,31165512:442216
x1,288:20015691,31165512
x1,288:20288758,31165512
k1,288:20557526,31165512:268768
x1,288:20885207,31165512
x1,288:21212888,31165512
x1,288:22068499,31165512
k1,288:22337267,31165512:268768
x1,288:23247491,31165512
k1,288:23516259,31165512:268768
x1,288:24684985,31165512
k1,288:24953753,31165512:268768
x1,288:26155250,31165512
k1,288:26424018,31165512:268768
x1,288:27334242,31165512
k1,288:27603009,31165512:268767
x1,288:29558170,31165512
k1,288:29826938,31165512:268768
x1,288:30267486,31165512
k1,288:30536254,31165512:268768
x1,288:32433162,31165512
k1,288:32701930,31165512:268768
x1,288:33284474,31165512
k1,288:33284474,31165512:0
)
(1,289:5873801,31951944:27410673,455111,127431
x1,289:7716095,31951944
k1,288:7969054,31951944:252959
x1,288:9356235,31951944
k1,288:9609194,31951944:252959
x1,288:10665055,31951944
k1,288:10918015,31951944:252960
x1,288:11828239,31951944
k1,288:12081198,31951944:252959
x1,288:12955014,31951944
x1,288:14212944,31951944
x1,288:14540625,31951944
k1,288:14793584,31951944:252959
x1,288:15321515,31951944
k1,288:15574474,31951944:252959
x1,288:18927741,31951944
k1,288:19180700,31951944:252959
x1,288:20056335,31951944
k1,288:20309295,31951944:252960
x1,288:22206201,31951944
k1,288:22459160,31951944:252959
x1,288:22823250,31951944
x1,288:23150931,31951944
k1,288:23403890,31951944:252959
x1,288:24314114,31951944
k1,288:24567073,31951944:252959
x1,288:26411187,31951944
x1,288:27831138,31951944
k1,288:28084097,31951944:252959
x1,288:29689732,31951944
k1,288:29951318,31951944:261586
x1,288:30424634,31951944
x1,288:30697700,31951944
k1,288:30950659,31951944:252959
x1,288:33284474,31951944
k1,288:33284474,31951944:0
)
(1,289:5873801,32829397:27410673,684486,163840
x1,289:6784025,32829397
k1,288:7086375,32829397:302350
x1,288:7814555,32829397
x1,288:9383781,32829397
k1,288:9686132,32829397:302351
x1,288:10743812,32829397
k1,288:11046162,32829397:302350
x1,288:12320476,32829397
k1,288:12622826,32829397:302350
$1,288:12622826,32829397
x1,288:12859484,32829397
(1,288:12859484,32591572:699812,344064,114688
x1,288:13307619,32591572
x1,288:13526528,32591572
)
k1,288:13881163,32829397:321867
x1,288:14390889,32829397
k1,288:14712755,32829397:321866
x1,288:15204276,32829397
[1,288:15204276,32906033:699812,761122,0
(1,288:15204276,32488975:699812,344064,114688
x1,288:15652411,32488975
x1,288:15871320,32488975
)
(1,288:15204276,32906033:266977,197518,0
x1,288:15438485,32906033
)
]
x1,288:16158951,32829397
(1,288:16158951,32927700:266977,197518,0
x1,288:16393160,32927700
)
$1,288:16425928,32829397
k1,288:16728278,32829397:302350
x1,288:17512892,32829397
k1,288:17815243,32829397:302351
x1,288:18725467,32829397
k1,288:19027817,32829397:302350
x1,288:20232952,32829397
k1,288:20535302,32829397:302350
x1,288:21866051,32829397
k1,288:22168401,32829397:302350
x1,288:22496082,32829397
k1,288:22798433,32829397:302351
x1,288:25039407,32829397
k1,288:25341757,32829397:302350
x1,288:28696845,32829397
k1,288:28999195,32829397:302350
$1,288:28999195,32829397
x1,288:29409340,32829397
x1,288:30166192,32829397
k1,288:30275416,32829397:109224
x1,288:30658392,32829397
x1,288:30931460,32829397
$1,288:30931460,32829397
k1,288:31233811,32829397:302351
x1,288:32508125,32829397
k1,288:32810475,32829397:302350
$1,288:32810475,32829397
x1,288:33193451,32829397
$1,288:33284474,32829397
k1,289:33284474,32829397:0
)
(1,289:5873801,33615829:27410673,491520,187504
x1,289:9079610,33615829
k1,288:9304305,33615829:224695
x1,288:9890489,33615829
k1,288:10115183,33615829:224694
x1,288:11025407,33615829
k1,288:11250102,33615829:224695
x1,288:13325414,33615829
k1,288:13550109,33615829:224695
x1,288:14078040,33615829
k1,288:14302734,33615829:224694
$1,288:14302734,33615829
x1,288:14589227,33615829
(1,288:14589227,33714132:304903,197518,89201
x1,288:14844902,33714132
)
k1,288:15086573,33615829:192443
x1,288:15778344,33615829
k1,288:15970787,33615829:192443
x1,288:16298468,33615829
k1,288:16407692,33615829:109224
(1,288:16407692,33615829:546135,455111,0
x1,288:16953827,33615829
)
x1,288:18817284,33615829
(1,288:18817284,33714132:304903,197518,89201
x1,288:19072959,33714132
)
$1,288:19122187,33615829
k1,288:19346881,33615829:224694
x1,288:20131495,33615829
k1,288:20356190,33615829:224695
$1,288:20356190,33615829
x1,288:20668776,33615829
k1,288:20884732,33615829:192443
x1,288:21394458,33615829
k1,288:21586900,33615829:192442
x1,288:22096626,33615829
k1,288:22205850,33615829:109224
(1,288:22205850,33615829:764583,69176,0
x1,288:22387895,33615829
g1,288:22497119,33615829
x1,288:22679164,33615829
g1,288:22788388,33615829
x1,288:22970433,33615829
)
k1,288:23079657,33615829:109224
x1,288:23261702,33615829
k1,288:23370926,33615829:109224
x1,288:23712032,33615829
$1,288:23712032,33615829
x1,288:23894077,33615829
k1,288:24120333,33615829:226256
x1,288:25796964,33615829
k1,288:26021658,33615829:224694
x1,288:26931882,33615829
k1,288:27156577,33615829:224695
x1,288:27520667,33615829
x1,288:28412687,33615829
x1,288:28758572,33615829
x1,288:29324731,33615829
k1,288:29549426,33615829:224695
$1,288:29549426,33615829
x1,288:29877107,33615829
k1,288:29986331,33615829:109224
(1,288:29986331,33615829:546135,455111,0
x1,288:30532466,33615829
)
x1,288:31697554,33615829
$1,288:31697554,33615829
k1,288:31922248,33615829:224694
x1,288:32468383,33615829
k1,288:32693078,33615829:224695
$1,288:32693078,33615829
x1,288:32979571,33615829
(1,288:32979571,33714132:304903,197518,89201
x1,288:33235246,33714132
)
$1,288:33284474,33615829
k1,289:33284474,33615829:0
)
(1,289:5873801,34402261:27410673,491520,187504
x1,289:6314349,34402261
k1,288:6577366,34402261:263017
x1,288:6868637,34402261
x1,288:8456067,34402261
k1,288:8719084,34402261:263017
x1,288:9632948,34402261
x1,288:9978833,34402261
k1,288:10241851,34402261:263018
x1,288:11443348,34402261
k1,288:11706365,34402261:263017
$1,288:11706365,34402261
x1,288:12622887,34402261
(1,288:12622887,34500564:304903,197518,89201
x1,288:12878562,34500564
)
x1,288:13182653,34402261
k1,288:13438965,34402261:256312
x1,288:13948691,34402261
k1,288:14205003,34402261:256312
x1,288:15789326,34402261
(1,288:15789326,34500564:304903,197518,89201
x1,288:16045001,34500564
)
x1,288:16792598,34402261
(1,288:16792598,34500564:304903,197518,89201
x1,288:17048273,34500564
)
$1,288:17097501,34402261
k1,288:17360519,34402261:263018
x1,288:18671241,34402261
x1,288:19017126,34402261
k1,288:19280143,34402261:263017
x1,288:19720691,34402261
k1,288:19983708,34402261:263017
x1,288:21334479,34402261
k1,288:21597496,34402261:263017
x1,288:22180040,34402261
k1,288:22443058,34402261:263018
x1,288:23353282,34402261
k1,288:23616299,34402261:263017
x1,288:25458593,34402261
k1,288:25721610,34402261:263017
x1,288:27290836,34402261
k1,288:27715800,34402261:424964
x1,288:29208567,34402261
k1,288:29471584,34402261:263017
x1,288:29944900,34402261
x1,288:30217966,34402261
k1,288:30480983,34402261:263017
x1,288:33284474,34402261
k1,288:33284474,34402261:0
)
(1,289:5873801,35188693:27410673,491520,163840
x1,289:6784025,35188693
k1,288:6994943,35188693:210918
x1,288:8505915,35188693
k1,288:8716834,35188693:210919
x1,288:11656857,35188693
k1,288:11867775,35188693:210918
x1,288:12231865,35188693
x1,288:13123885,35188693
x1,288:13469770,35188693
x1,288:14035929,35188693
k1,288:14246847,35188693:210918
x1,288:14610937,35188693
x1,288:14938618,35188693
k1,288:15149537,35188693:210919
x1,288:16123477,35188693
k1,288:16334395,35188693:210918
(1,288:16334395,35188693:837407,491520,163840
x1,288:16916939,35188693
h1,288:16916939,35188693:0,0,0
x1,288:17171802,35188693
)
x1,288:17353847,35188693
k1,288:17566272,35188693:212425
x1,288:18622133,35188693
k1,288:18833051,35188693:210918
x1,288:20544273,35188693
k1,288:20755192,35188693:210919
x1,288:21082873,35188693
k1,288:21293791,35188693:210918
x1,288:23890660,35188693
k1,288:24101578,35188693:210918
x1,288:25525168,35188693
k1,288:25736087,35188693:210919
x1,288:27010401,35188693
k1,288:27221319,35188693:210918
x1,288:28750496,35188693
k1,288:28961414,35188693:210918
$1,288:28961414,35188693
x1,288:29289095,35188693
$1,288:29289095,35188693
k1,288:29500014,35188693:210919
x1,288:30555875,35188693
k1,288:30766793,35188693:210918
x1,288:33284474,35188693
k1,288:33284474,35188693:0
)
(1,289:5873801,35975125:27410673,491520,163840
x1,289:8513453,35975125
k1,288:8737290,35975125:223837
$1,288:8737290,35975125
x1,288:9392652,35975125
$1,288:9392652,35975125
k1,288:9616490,35975125:223838
x1,288:10199034,35975125
k1,288:10422871,35975125:223837
x1,288:11753620,35975125
k1,288:11977457,35975125:223837
x1,288:12887681,35975125
k1,288:13111518,35975125:223837
x1,288:14079997,35975125
x1,288:16737852,35975125
k1,288:16961690,35975125:223838
x1,288:19661414,35975125
k1,288:19885251,35975125:223837
x1,288:21159566,35975125
k1,288:21383403,35975125:223837
x1,288:22757843,35975125
k1,288:22981680,35975125:223837
x1,288:23309361,35975125
h1,288:23309361,35975125:0,0,0
x1,288:24210484,35975125
k1,288:24434322,35975125:223838
x1,288:25035070,35975125
k1,288:25258907,35975125:223837
x1,288:26169131,35975125
k1,288:26392968,35975125:223837
x1,288:28925210,35975125
k1,288:29149047,35975125:223837
x1,288:30791091,35975125
k1,288:31016275,35975125:225184
x1,288:31689841,35975125
x1,288:31926498,35975125
k1,288:32150335,35975125:223837
x1,288:33284474,35975125
k1,288:33284474,35975125:0
)
(1,289:5873801,36761557:27410673,455111,187504
x1,289:8080184,36761557
k1,288:8371066,36761557:290882
x1,288:9281290,36761557
k1,288:9572172,36761557:290882
x1,288:12747033,36761557
k1,288:13037915,36761557:290882
x1,288:13402005,36761557
x1,288:13729686,36761557
k1,288:14020568,36761557:290882
x1,288:15953884,36761557
k1,288:16244766,36761557:290882
x1,288:17154990,36761557
k1,288:17445871,36761557:290881
x1,288:19597641,36761557
k1,288:19888523,36761557:290882
x1,288:21277524,36761557
k1,288:21568406,36761557:290882
$1,288:21568406,36761557
x1,288:21939094,36761557
(1,288:21939094,36859860:304903,197518,89201
x1,288:22194769,36859860
)
k1,288:22546750,36761557:302753
x1,288:23056476,36761557
k1,288:23359229,36761557:302753
x1,288:23686910,36761557
$1,288:23686910,36761557
x1,288:23868955,36761557
k1,288:24177943,36761557:308988
x1,288:25452257,36761557
k1,288:25743139,36761557:290882
x1,288:28948948,36761557
k1,288:29239830,36761557:290882
x1,288:30150054,36761557
k1,288:30440936,36761557:290882
x1,288:31933703,36761557
x1,288:33284474,36761557
k1,288:33284474,36761557:0
)
(1,289:5873801,37547989:27410673,455111,127431
x1,289:9048662,37547989
k1,288:9258779,37547989:210117
x1,288:9622869,37547989
x1,288:9950550,37547989
k1,288:10160668,37547989:210118
x1,288:11070892,37547989
k1,288:11281009,37547989:210117
x1,288:12593553,37547989
x1,288:13853303,37547989
k1,288:14063421,37547989:210118
x1,288:15847461,37547989
x1,288:16488259,37547989
k1,288:16698376,37547989:210117
x1,288:17244511,37547989
k1,288:17454629,37547989:210118
x1,288:19844878,37547989
k1,288:20054995,37547989:210117
x1,288:23193447,37547989
k1,288:23481940,37547989:288493
x1,288:24155506,37547989
x1,288:24392163,37547989
k1,288:24602281,37547989:210118
x1,288:25585323,37547989
k1,288:25795440,37547989:210117
x1,288:26705664,37547989
k1,288:26915782,37547989:210118
x1,288:29719273,37547989
k1,288:29929390,37547989:210117
x1,288:31422156,37547989
x1,288:33284474,37547989
k1,288:33284474,37547989:0
)
(1,289:5873801,38334421:27410673,533465,163840
x1,289:8276794,38334421
k1,288:8489253,38334421:212459
x1,288:9763567,38334421
k1,288:9976025,38334421:212458
$1,288:9976025,38334421
x1,288:10212683,38334421
(1,288:10212683,38096596:718167,295640,89201
x1,288:10898082,38096596
)
k1,288:11112890,38334421:182040
x1,288:11622616,38334421
k1,288:11804656,38334421:182040
x1,288:12296177,38334421
[1,288:12296177,38496437:718167,695481,0
(1,288:12296177,38096596:718167,295640,89201
x1,288:12981576,38096596
)
(1,288:12296177,38496437:266977,197518,0
x1,288:12530386,38496437
)
]
x1,288:13269207,38334421
(1,288:13269207,38432724:266977,197518,0
x1,288:13503416,38432724
)
$1,288:13536184,38334421
k1,288:13748643,38334421:212459
x1,288:14804504,38334421
k1,288:15016962,38334421:212458
$1,288:15016962,38334421
x1,288:15253620,38334421
(1,288:15253620,38096596:718167,295640,89201
x1,288:15939019,38096596
)
k1,288:16153827,38334421:182040
x1,288:16663553,38334421
k1,288:16845593,38334421:182040
x1,288:17337114,38334421
[1,288:17337114,38496437:718167,695481,0
(1,288:17337114,38096596:718167,295640,89201
x1,288:18022513,38096596
)
(1,288:17337114,38496437:266977,197518,0
x1,288:17571323,38496437
)
]
x1,288:18310144,38334421
(1,288:18310144,38432724:266977,197518,0
x1,288:18544353,38432724
)
$1,288:18577121,38334421
k1,288:18789580,38334421:212459
x1,288:21265391,38334421
k1,288:21477849,38334421:212458
x1,288:22808598,38334421
k1,288:23021057,38334421:212459
x1,288:24415521,38334421
x1,288:25788139,38334421
k1,288:26000597,38334421:212458
x1,288:26328278,38334421
k1,288:26540737,38334421:212459
x1,288:27596598,38334421
k1,288:27809056,38334421:212458
x1,288:28318782,38334421
k1,288:28532440,38334421:213658
x1,288:29702987,38334421
x1,288:31086528,38334421
x1,288:31887525,38334421
x1,288:32014956,38334421
k1,288:32228613,38334421:213657
x1,288:33284474,38334421
k1,288:33284474,38334421:0
)
(1,289:5873801,39120853:27410673,533465,127431
x1,289:6784025,39120853
g1,288:7002478,39120853
x1,288:9048660,39120853
x1,288:10996542,39120853
g1,288:11214995,39120853
x1,288:14018486,39120853
g1,288:14236939,39120853
x1,288:16388709,39120853
g1,288:16607162,39120853
x1,288:17737660,39120853
g1,288:17956113,39120853
$1,288:17956113,39120853
x1,288:18326801,39120853
(1,288:18361389,38883028:718167,295640,89201
x1,288:19046788,38883028
)
$1,288:19079556,39120853
g1,288:19298009,39120853
x1,288:20353870,39120853
g1,288:20572323,39120853
$1,288:20572323,39120853
x1,288:20943011,39120853
(1,288:20977599,38883028:718167,295640,89201
x1,288:21662998,38883028
)
$1,288:21695766,39120853
x1,288:21877811,39120853
k1,289:33284474,39120853:11406663
g1,289:33284474,39120853
)
(1,291:5873801,39907285:27410673,581889,127431
h1,290:5873801,39907285:983040,0,0
x1,290:7606865,39907285
k1,290:7790126,39907285:183261
x1,290:8263442,39907285
x1,290:8536508,39907285
k1,290:8719769,39907285:183261
x1,290:9702811,39907285
x1,290:10649445,39907285
k1,290:10832705,39907285:183260
x1,290:11380659,39907285
x1,290:11999611,39907285
x1,290:12327292,39907285
x1,290:12857041,39907285
k1,290:13040302,39907285:183261
x1,290:13950526,39907285
k1,290:14133787,39907285:183261
x1,290:14861967,39907285
x1,290:15448151,39907285
x1,290:15630196,39907285
x1,290:16431193,39907285
k1,290:16614454,39907285:183261
x1,290:17888768,39907285
k1,290:18072029,39907285:183261
$1,290:18072029,39907285
x1,290:18308687,39907285
(1,290:18308687,39669460:699812,344064,114688
x1,290:18756822,39669460
x1,290:18975731,39669460
)
$1,290:19008499,39907285
x1,290:19536430,39907285
k1,290:19719690,39907285:183260
x1,290:20666322,39907285
x1,290:20924825,39907285
k1,290:21108086,39907285:183261
x1,290:22127537,39907285
k1,290:22310798,39907285:183261
x1,290:22893342,39907285
k1,290:23076603,39907285:183261
x1,290:23986827,39907285
k1,290:24170088,39907285:183261
x1,290:24428591,39907285
x1,290:25520859,39907285
k1,290:25704120,39907285:183261
x1,290:25886165,39907285
x1,290:26250255,39907285
x1,290:26577936,39907285
x1,290:27307936,39907285
x1,290:28582249,39907285
k1,290:28765509,39907285:183260
x1,290:29821370,39907285
k1,290:30004631,39907285:183261
x1,290:30696402,39907285
k1,290:30879663,39907285:183261
x1,290:31607843,39907285
x1,290:32263204,39907285
x1,290:33066021,39907285
x1,290:33284474,39907285
k1,291:33284474,39907285:0
)
(1,291:5873801,40693717:27410673,455111,127431
x1,291:7621432,40693717
k1,290:7851195,40693717:229763
x1,290:9052692,40693717
x1,290:9562418,40693717
k1,290:9792180,40693717:229762
x1,290:12599310,40693717
k1,290:12831901,40693717:232591
x1,290:13159582,40693717
k1,290:13389344,40693717:229762
x1,290:14044706,40693717
x1,290:14390592,40693717
x1,290:14772887,40693717
k1,290:15002650,40693717:229763
x1,290:16610104,40693717
x1,290:17483920,40693717
k1,290:17713683,40693717:229763
x1,290:19497723,40693717
x1,290:19880018,40693717
k1,290:20109780,40693717:229762
x1,290:21970279,40693717
k1,290:22200042,40693717:229763
x1,290:22928222,40693717
x1,290:23876676,40693717
x1,290:24204357,40693717
x1,290:24477423,40693717
k1,290:24707186,40693717:229763
x1,290:25617410,40693717
k1,290:25847173,40693717:229763
x1,290:26575353,40693717
x1,290:27450988,40693717
k1,290:27680750,40693717:229762
x1,290:28556385,40693717
x1,290:29104339,40693717
x1,290:29614065,40693717
x1,290:30742744,40693717
k1,290:30972507,40693717:229763
x1,290:31336597,40693717
x1,290:31646073,40693717
x1,290:31900936,40693717
x1,290:32356047,40693717
x1,290:33284474,40693717
k1,290:33284474,40693717:0
)
(1,291:5873801,41480149:27410673,491520,187504
x1,291:6784025,41480149
k1,290:7036383,41480149:252358
x1,290:7582518,41480149
x1,290:9242766,41480149
k1,290:9495125,41480149:252359
x1,290:10987891,41480149
x1,290:12850209,41480149
k1,290:13102567,41480149:252358
x1,290:14376881,41480149
k1,290:14629240,41480149:252359
$1,290:14629240,41480149
x1,290:14865898,41480149
(1,290:14865898,41242324:301284,213447,0
x1,290:15134414,41242324
)
$1,290:15167182,41480149
k1,290:15419540,41480149:252358
x1,290:16475401,41480149
k1,290:16727760,41480149:252359
x1,290:17637984,41480149
k1,290:17890342,41480149:252358
x1,290:19383108,41480149
x1,290:20005701,41480149
x1,290:20788493,41480149
x1,290:21443854,41480149
k1,290:21696213,41480149:252359
x1,290:22970527,41480149
k1,290:23222885,41480149:252358
$1,290:23222885,41480149
x1,290:23714406,41480149
(1,290:23714406,41578452:573419,213447,89201
x1,290:24238597,41578452
)
x1,290:24542688,41480149
$1,290:24542688,41480149
x1,290:24724733,41480149
k1,290:25117721,41480149:392988
x1,290:26395675,41480149
k1,290:26648033,41480149:252358
x1,290:27012123,41480149
x1,290:27904144,41480149
x1,290:28140802,41480149
k1,290:28393161,41480149:252359
x1,290:28833709,41480149
k1,290:29086067,41480149:252358
x1,290:30036341,41480149
x1,290:30855542,41480149
k1,290:31107901,41480149:252359
x1,290:31654036,41480149
k1,290:31906394,41480149:252358
x1,290:33284474,41480149
k1,290:33284474,41480149:0
)
(1,291:5873801,42266581:27410673,455111,127431
x1,291:6201482,42266581
h1,290:6201482,42266581:0,0,0
x1,290:6674798,42266581
k1,290:6867981,42266581:193183
x1,290:7923842,42266581
k1,290:8117050,42266581:193208
x1,290:8444731,42266581
h1,290:8444731,42266581:0,0,0
x1,290:9127399,42266581
k1,290:9320607,42266581:193208
x1,290:9866742,42266581
k1,290:10059950,42266581:193208
x1,290:11370672,42266581
x1,290:11716557,42266581
k1,290:11909765,42266581:193208
x1,290:12383081,42266581
x1,290:12656147,42266581
k1,290:12849355,42266581:193208
x1,290:13832397,42266581
k1,290:14025605,42266581:193208
x1,290:15117875,42266581
k1,290:15311083,42266581:193208
x1,290:16512580,42266581
k1,290:16705788,42266581:193208
x1,290:17616012,42266581
k1,290:17809220,42266581:193208
x1,290:18684855,42266581
x1,290:19232809,42266581
x1,290:19742535,42266581
x1,290:20871214,42266581
k1,290:21064422,42266581:193208
x1,290:21355693,42266581
x1,290:21683374,42266581
x1,290:21992850,42266581
x1,290:22538985,42266581
x1,290:23303572,42266581
x1,290:23667662,42266581
x1,290:23904320,42266581
k1,290:24097528,42266581:193208
x1,290:24902166,42266581
x1,290:25595757,42266581
x1,290:26323937,42266581
x1,290:27452616,42266581
k1,290:27645824,42266581:193208
x1,290:28701685,42266581
k1,290:28894893,42266581:193208
x1,290:29331801,42266581
x1,290:29590304,42266581
k1,290:29783512,42266581:193208
x1,290:30042015,42266581
x1,290:31319970,42266581
x1,290:32048149,42266581
x1,290:32306652,42266581
k1,290:32499860,42266581:193208
x1,290:33284474,42266581
k1,290:33284474,42266581:0
)
(1,291:5873801,43053013:27410673,491520,187504
x1,291:6784025,43053013
k1,290:6977551,43053013:193526
x1,290:7853186,43053013
x1,290:8401140,43053013
x1,290:8910866,43053013
x1,290:10039545,43053013
k1,290:10233071,43053013:193526
x1,290:10597161,43053013
x1,290:10906637,43053013
x1,290:11161500,43053013
x1,290:11616611,43053013
x1,290:12545038,43053013
k1,290:12738564,43053013:193526
$1,290:12738564,43053013
x1,290:12975222,43053013
(1,290:12975222,42815188:301284,213447,0
x1,290:13243738,42815188
)
$1,290:13276506,43053013
k1,290:13470033,43053013:193527
x1,290:14525894,43053013
k1,290:14719420,43053013:193526
$1,290:14719420,43053013
x1,290:15210941,43053013
(1,290:15210941,43151316:573419,213447,89201
x1,290:15735132,43151316
)
x1,290:16039223,43053013
$1,290:16039223,43053013
k1,290:16232749,43053013:193526
x1,290:17017363,43053013
k1,290:17210889,43053013:193526
x1,290:17574979,43053013
x1,290:17757024,43053013
x1,290:18687273,43053013
x1,290:18978544,43053013
x1,290:19342634,43053013
x1,290:19579292,43053013
k1,290:19772818,43053013:193526
$1,290:19772818,43053013
x1,290:20085404,43053013
$1,290:20108917,43053013
k1,290:20302443,43053013:193526
x1,290:20994214,43053013
x1,290:21321895,43053013
x1,290:21594961,43053013
k1,290:21788488,43053013:193527
x1,290:22556717,43053013
x1,290:23102852,43053013
x1,290:23466942,43053013
x1,290:24085894,43053013
x1,290:24449984,43053013
x1,290:24686642,43053013
k1,290:24880168,43053013:193526
x1,290:25608348,43053013
x1,290:26556802,43053013
x1,290:26884483,43053013
x1,290:27157549,43053013
x1,290:28359045,43053013
x1,290:28854206,43053013
k1,290:29047732,43053013:193526
x1,290:30212819,43053013
x1,290:31816634,43053013
k1,290:32010160,43053013:193526
x1,290:33284474,43053013
k1,290:33284474,43053013:0
)
(1,291:5873801,43839445:27410673,491520,187504
x1,291:7370209,43839445
g1,290:7588662,43839445
x1,290:8373276,43839445
g1,290:8591729,43839445
x1,290:9501953,43839445
g1,290:9720406,43839445
x1,290:10994719,43839445
g1,290:11213172,43839445
x1,290:12602174,43839445
g1,290:12820627,43839445
$1,290:12820627,43839445
x1,290:13388076,43839445
(1,290:13388076,43937748:294003,295640,0
x1,290:13649311,43937748
)
x1,290:13864124,43839445
g1,290:13973348,43839445
x1,290:14285934,43839445
(1,290:14285934,43937748:294003,295640,0
x1,290:14547169,43937748
)
x1,290:14834800,43839445
$1,290:14834800,43839445
g1,290:15053253,43839445
x1,290:16327567,43839445
g1,290:16546020,43839445
x1,290:17456244,43839445
g1,290:17674697,43839445
x1,290:18550332,43839445
x1,290:19098286,43839445
x1,290:19608012,43839445
x1,290:20736691,43839445
x1,290:20995194,43839445
g1,290:21213647,43839445
$1,290:21213647,43839445
(1,290:21213647,43839445:1314363,447828,0
x1,290:22528010,43839445
)
x1,290:23019531,43839445
(1,290:23019531,43937748:812735,213447,89201
x1,290:23543722,43937748
(1,290:23543722,44003284:255776,211171,0
x1,290:23766730,44003284
)
)
x1,290:24014311,43839445
g1,290:24123535,43839445
x1,290:24360193,43839445
(1,290:24360193,43937748:812735,213447,89201
x1,290:24884384,43937748
(1,290:24884384,44003284:255776,211171,0
x1,290:25107392,44003284
)
)
x1,290:25427791,43839445
g1,290:25609831,43839445
x1,290:26119557,43839445
g1,290:26301597,43839445
x1,290:26538255,43839445
(1,290:26538255,43937748:812735,213447,89201
x1,290:27062446,43937748
(1,290:27062446,44003284:255776,211171,0
x1,290:27285454,44003284
)
)
g1,290:27496622,43839445
x1,290:27678667,43839445
g1,290:27824299,43839445
x1,290:28060957,43839445
(1,290:28060957,43937748:812735,213447,89201
x1,290:28585148,43937748
(1,290:28585148,44003284:255776,211171,0
x1,290:28808156,44003284
)
)
x1,290:29765712,43839445
(1,290:29765712,43937748:812735,213447,89201
x1,290:30289903,43937748
(1,290:30289903,44003284:255776,211171,0
x1,290:30512911,44003284
)
)
x1,290:31470467,43839445
(1,290:31470467,43937748:812735,213447,89201
x1,290:31994658,43937748
(1,290:31994658,44003284:255776,211171,0
x1,290:32217666,44003284
)
)
x1,290:32865746,43839445
$1,290:32865746,43839445
x1,290:33047791,43839445
k1,291:33284474,43839445:236683
g1,291:33284474,43839445
)
(1,293:5873801,44625877:27410673,455111,127431
h1,292:5873801,44625877:983040,0,0
x1,292:7348362,44625877
k1,292:7576113,44625877:227751
x1,292:8016661,44625877
k1,292:8244411,44625877:227750
x1,292:9340321,44625877
k1,292:9568072,44625877:227751
x1,292:10569319,44625877
x1,292:12080290,44625877
k1,292:12308041,44625877:227751
x1,292:13509538,44625877
k1,292:13737288,44625877:227750
x1,292:14647512,44625877
k1,292:14875263,44625877:227751
x1,292:17081646,44625877
k1,292:17309397,44625877:227751
x1,292:18802163,44625877
x1,292:20664481,44625877
k1,292:20892231,44625877:227750
x1,292:22166545,44625877
k1,292:22394296,44625877:227751
$1,292:22394296,44625877
x1,292:22630954,44625877
(1,292:22630954,44388052:301284,213447,0
x1,292:22899470,44388052
)
$1,292:22932238,44625877
k1,292:23159989,44625877:227751
x1,292:24110263,44625877
k1,292:24338013,44625877:227750
x1,292:24702103,44625877
x1,292:26069259,44625877
k1,292:26297010,44625877:227751
x1,292:29359004,44625877
k1,292:29586755,44625877:227751
x1,292:30861069,44625877
k1,292:31088819,44625877:227750
x1,292:31999043,44625877
k1,292:32226794,44625877:227751
x1,292:33284474,44625877
k1,292:33284474,44625877:0
)
(1,293:5873801,45412309:27410673,581889,127431
x1,293:7148115,45412309
k1,292:7368646,45412309:220531
$1,292:7368646,45412309
x1,292:7605304,45412309
(1,292:7605304,45174484:699812,344064,114688
x1,292:8053439,45174484
x1,292:8272348,45174484
)
$1,292:8305116,45412309
k1,292:8525648,45412309:220532
x1,292:9836372,45412309
k1,292:10056903,45412309:220531
x1,292:10967127,45412309
k1,292:11187658,45412309:220531
x1,292:12680424,45412309
x1,292:13810923,45412309
k1,292:14031455,45412309:220532
x1,292:17533997,45412309
k1,292:17831503,45412309:297506
x1,292:19109457,45412309
k1,292:19329988,45412309:220531
x1,292:19770536,45412309
k1,292:19991067,45412309:220531
x1,292:20336953,45412309
x1,292:21048747,45412309
x1,292:22068198,45412309
k1,292:22288729,45412309:220531
x1,292:22834864,45412309
k1,292:23055396,45412309:220532
x1,292:24174973,45412309
k1,292:24395504,45412309:220531
x1,292:24723185,45412309
h1,292:24723185,45412309:0,0,0
x1,292:25351240,45412309
k1,292:25571771,45412309:220531
x1,292:27248402,45412309
k1,292:27468934,45412309:220532
x1,292:27942250,45412309
x1,292:28215316,45412309
k1,292:28435847,45412309:220531
x1,292:29418889,45412309
k1,292:29639420,45412309:220531
x1,292:30731690,45412309
k1,292:30952222,45412309:220532
x1,292:32153719,45412309
k1,292:32374250,45412309:220531
x1,292:33284474,45412309
k1,292:33284474,45412309:0
)
]
(1,293:5873801,47378389:27410673,0,0
h1,293:5873801,47378389:27410673,0,0
)
]
]
!57742
}7
!10
{8
[1,293:4736286,47378389:28548188,42642103,0
h1,293:4736286,4736286:0,0,0
[1,293:5873801,47378389:27410673,43157435,0
[1,293:5873801,5007386:27410673,786432,0
(1,293:5873801,5007386:27410673,447828,0
(1,293:5873801,5007386:27410673,447828,0
x1,293:6201482,5007386
g1,293:6856843,5007386
x1,293:8504349,5007386
x1,293:10160956,5007386
g1,293:10379409,5007386
x1,293:11316941,5007386
g1,293:11535394,5007386
x1,293:13292126,5007386
g1,293:13510579,5007386
x1,293:17638443,5007386
g1,293:17856896,5007386
x1,293:20168865,5007386
x1,293:21934699,5007386
k1,293:32956793,5007386:11022094
x1,293:33284474,5007386
)
)
]
[1,293:5873801,45412309:27410673,38766523,0
[1,283:5873801,45412309:27410673,38766523,0
[1,283:5873801,50783726:27410673,44137940,0
(1,281:5873801,32826862:27410673,26181076,0
g1,281:5873801,32826862
h1,280:5873801,32826862:0,0,0
(1,280:5873801,32826862:28088743,26181076,0
(1,280:5873801,32826862:28088812,26181140,0
(1,280:5873801,32826862:28088812,26181140,0
(1,280:5873801,32826862:0,26181140,0
(1,280:5873801,32826862:28088812,26181140,0
)
k1,280:5873801,32826862:-28088812
)
)
)
)
g1,281:33962544,32826862
g1,281:33962544,32826862
)
(1,281:5873801,34268654:27410673,491520,163840
h1,281:5873801,34268654:0,0,0
x1,281:7723377,34268654
k1,281:7892591,34268654:169214
x1,281:8402317,34268654
k1,281:8668969,34268654:266652
x1,281:11865743,34268654
k1,281:12060339,34268654:194596
x1,281:14273166,34268654
k1,281:14467762,34268654:194596
x1,281:18149226,34268654
k1,281:18343822,34268654:194596
x1,281:18971872,34268654
k1,281:19166468,34268654:194596
x1,281:20301144,34268654
x1,281:22572590,34268654
k1,281:22767186,34268654:194596
x1,281:24393743,34268654
k1,281:24668602,34268654:274859
x1,281:25669849,34268654
k1,281:25839014,34268654:169165
x1,281:26967691,34268654
k1,281:27136906,34268654:169215
x1,281:29760172,34268654
k1,281:29929386,34268654:169214
x1,281:33284474,34268654
k1,281:33284474,34268654:0
)
(1,281:5873801,35055086:27410673,455111,187504
x1,281:6401732,35055086
k1,281:6579026,35055086:177294
x1,281:7565709,35055086
x1,281:9331544,35055086
k1,281:9508838,35055086:177294
x1,281:11660608,35055086
k1,281:11837902,35055086:177294
x1,281:13226903,35055086
k1,281:13404197,35055086:177294
$1,281:13404197,35055086
x1,281:13774885,35055086
(1,281:13774885,35153389:304903,197518,89201
x1,281:14030560,35153389
)
$1,281:14079788,35055086
x1,281:14261833,35055086
k1,281:14447359,35055086:185526
x1,281:14993494,35055086
k1,281:15170788,35055086:177294
x1,281:16481510,35055086
x1,281:16827395,35055086
k1,281:17004689,35055086:177294
x1,281:17914913,35055086
k1,281:18092208,35055086:177295
x1,281:20320436,35055086
k1,281:20497730,35055086:177294
x1,281:21373365,35055086
k1,281:21550659,35055086:177294
x1,281:24319560,35055086
k1,281:24496854,35055086:177294
x1,281:25827603,35055086
k1,281:26004897,35055086:177294
x1,281:26332578,35055086
k1,281:26509872,35055086:177294
x1,281:27565732,35055086
x1,281:29570047,35055086
k1,281:29747341,35055086:177294
x1,281:33284474,35055086
k1,281:33284474,35055086:0
)
(1,281:5873801,35841518:27410673,491520,187504
x1,281:6847742,35841518
k1,281:7090099,35841518:242357
x1,281:8218776,35841518
k1,281:8461158,35841518:242382
x1,281:11140859,35841518
k1,281:11383240,35841518:242381
x1,281:11911171,35841518
k1,281:12153552,35841518:242381
x1,281:14815047,35841518
k1,281:15057429,35841518:242382
x1,281:17069024,35841518
k1,281:17311381,35841518:242357
x1,281:18367242,35841518
k1,281:18609623,35841518:242381
x1,281:19519847,35841518
k1,281:19762229,35841518:242382
x1,281:20748912,35841518
x1,281:22514747,35841518
k1,281:22757128,35841518:242381
x1,281:24031443,35841518
k1,281:24273825,35841518:242382
x1,281:25548139,35841518
k1,281:25790520,35841518:242381
x1,281:26336655,35841518
x1,281:27922265,35841518
x1,281:28158923,35841518
k1,281:28401304,35841518:242381
x1,281:30553074,35841518
k1,281:30795456,35841518:242382
x1,281:32184457,35841518
k1,281:32426838,35841518:242381
$1,281:32426838,35841518
x1,281:32797526,35841518
(1,281:32797526,35939821:304903,197518,89201
x1,281:33053201,35939821
)
$1,281:33102429,35841518
x1,281:33284474,35841518
k1,281:33284474,35841518:0
)
(1,281:5873801,36627950:27410673,491520,163840
x1,281:6856843,36627950
k1,281:7099474,36627950:242631
x1,281:8228151,36627950
k1,281:8470806,36627950:242655
x1,281:11716666,36627950
k1,281:11959321,36627950:242655
x1,281:12323411,36627950
x1,281:12887750,36627950
x1,281:13342861,36627950
x1,281:14271288,36627950
k1,281:14513943,36627950:242655
x1,281:16006709,36627950
x1,281:16629302,36627950
x1,281:17412094,36627950
x1,281:18067455,36627950
k1,281:18310110,36627950:242655
x1,281:19584424,36627950
k1,281:19827079,36627950:242655
x1,281:20882940,36627950
k1,281:21125595,36627950:242655
x1,281:22618361,36627950
x1,281:24480679,36627950
k1,281:24723334,36627950:242655
x1,281:26179693,36627950
k1,281:26543571,36627950:363878
x1,281:27672248,36627950
k1,281:27914903,36627950:242655
x1,281:29116399,36627950
k1,281:29359054,36627950:242655
x1,281:30616984,36627950
x1,281:30890050,36627950
k1,281:31132705,36627950:242655
x1,281:33284474,36627950
k1,281:33284474,36627950:0
)
(1,281:5873801,37414382:27410673,455111,127431
x1,281:6784025,37414382
k1,281:7067272,37414382:283247
x1,281:10422360,37414382
k1,281:10705608,37414382:283248
x1,281:11233539,37414382
k1,281:11516786,37414382:283247
x1,281:12427010,37414382
k1,281:12710257,37414382:283247
x1,281:13156267,37414382
x1,281:14963971,37414382
k1,281:15247218,37414382:283247
x1,281:18309212,37414382
k1,281:18592460,37414382:283248
x1,281:18956550,37414382
x1,281:19520889,37414382
x1,281:19976000,37414382
x1,281:20904427,37414382
k1,281:21187674,37414382:283247
x1,281:22097897,37414382
x1,281:22443782,37414382
k1,281:22727029,37414382:283247
x1,281:23857528,37414382
k1,281:24140775,37414382:283247
x1,281:24668706,37414382
k1,281:24951954,37414382:283248
x1,281:26444720,37414382
x1,281:27067313,37414382
x1,281:27850105,37414382
x1,281:28505466,37414382
k1,281:28788713,37414382:283247
x1,281:30063027,37414382
k1,281:30346274,37414382:283247
x1,281:33284474,37414382
k1,281:33284474,37414382:0
)
(1,281:5873801,38200814:27410673,455111,127431
x1,281:6824075,38200814
x1,281:8153002,38200814
k1,281:8380684,38200814:227682
x1,281:9582181,38200814
k1,281:9809862,38200814:227681
x1,281:10720086,38200814
k1,281:10947768,38200814:227682
x1,281:14009762,38200814
k1,281:14237443,38200814:227681
x1,281:14601533,38200814
x1,281:15165872,38200814
x1,281:15620983,38200814
x1,281:16549410,38200814
k1,281:16777092,38200814:227682
x1,281:18417315,38200814
k1,281:18644996,38200814:227681
x1,281:20851379,38200814
k1,281:21079061,38200814:227682
x1,281:22611878,38200814
k1,281:22839560,38200814:227682
x1,281:23280108,38200814
k1,281:23507789,38200814:227681
x1,281:24017515,38200814
x1,281:24654671,38200814
k1,281:24973628,38200814:318957
x1,281:26102305,38200814
k1,281:26329986,38200814:227681
x1,281:28225073,38200814
k1,281:28452755,38200814:227682
x1,281:29508616,38200814
k1,281:29736297,38200814:227681
x1,281:31267293,38200814
k1,281:31494975,38200814:227682
x1,281:32752905,38200814
x1,281:33284474,38200814
k1,281:33284474,38200814:0
)
(1,281:5873801,38987246:27410673,533465,127431
x1,281:6749436,38987246
k1,281:6969926,38987246:220490
x1,281:7880150,38987246
k1,281:8100641,38987246:220491
x1,281:11455729,38987246
k1,281:11676219,38987246:220490
x1,281:12204150,38987246
k1,281:12424640,38987246:220490
x1,281:15486634,38987246
k1,281:15707125,38987246:220491
x1,281:16071215,38987246
x1,281:16635554,38987246
x1,281:17090665,38987246
x1,281:18019092,38987246
k1,281:18239582,38987246:220490
$1,281:18239582,38987246
x1,281:18476240,38987246
(1,281:18476240,38749421:718167,295640,89201
x1,281:19161639,38749421
)
$1,281:19194407,38987246
x1,281:19376452,38987246
k1,281:19597452,38987246:221000
$1,281:19597452,38987246
x1,281:19834110,38987246
(1,281:19834110,38749421:718167,295640,89201
x1,281:20519509,38749421
)
$1,281:20552277,38987246
k1,281:20772767,38987246:220490
x1,281:21828628,38987246
k1,281:22049118,38987246:220490
x1,281:22740889,38987246
k1,281:22961380,38987246:220491
x1,281:23871604,38987246
k1,281:24092094,38987246:220490
x1,281:25584860,38987246
x1,281:26207453,38987246
x1,281:26990245,38987246
x1,281:27645606,38987246
k1,281:27866096,38987246:220490
x1,281:29580958,38987246
k1,281:29801958,38987246:221000
x1,281:30972505,38987246
x1,281:32356046,38987246
x1,281:33157043,38987246
x1,281:33284474,38987246
k1,281:33284474,38987246:0
)
(1,281:5873801,39773678:27410673,491520,163840
x1,281:6767641,39773678
x1,281:8424249,39773678
k1,281:8646877,39773678:222628
x1,281:8974558,39773678
k1,281:9197187,39773678:222629
x1,281:10618957,39773678
k1,281:10841585,39773678:222628
x1,281:13972757,39773678
k1,281:14195386,39773678:222629
x1,281:16490972,39773678
k1,281:16794769,39773678:303797
x1,281:17805118,39773678
k1,281:18027742,39773678:222624
x1,281:18519263,39773678
k1,281:18741888,39773678:222625
x1,281:20729818,39773678
k1,281:20952446,39773678:222628
x1,281:24198306,39773678
k1,281:24420935,39773678:222629
x1,281:24785025,39773678
x1,281:25349364,39773678
x1,281:25804475,39773678
x1,281:26732902,39773678
k1,281:26955530,39773678:222628
x1,281:28448296,39773678
x1,281:29070889,39773678
x1,281:29853681,39773678
x1,281:30509042,39773678
k1,281:30731671,39773678:222629
x1,281:32005985,39773678
k1,281:32228613,39773678:222628
x1,281:33284474,39773678
k1,281:33284474,39773678:0
)
(1,281:5873801,40560110:27410673,455111,127431
x1,281:7366567,40560110
x1,281:9228885,40560110
k1,281:9507947,40560110:279062
x1,281:10964306,40560110
k1,281:11437403,40560110:473097
x1,281:12566080,40560110
k1,281:12845141,40560110:279061
x1,281:14046637,40560110
k1,281:14325699,40560110:279062
x1,281:14689789,40560110
x1,281:15035675,40560110
x1,281:15913130,40560110
k1,281:16192192,40560110:279062
x1,281:18238374,40560110
x1,281:19312440,40560110
k1,281:19591501,40560110:279061
x1,281:20174045,40560110
k1,281:20453107,40560110:279062
x1,281:21363331,40560110
k1,281:21642392,40560110:279061
x1,281:25255983,40560110
k1,281:25535045,40560110:279062
x1,281:26062976,40560110
k1,281:26342038,40560110:279062
x1,281:27052014,40560110
x1,281:27325080,40560110
k1,281:27604141,40560110:279061
x1,281:28696411,40560110
x1,281:30245614,40560110
x1,281:30482272,40560110
k1,281:30761334,40560110:279062
x1,281:33284474,40560110
k1,281:33284474,40560110:0
)
(1,281:5873801,41346542:27410673,455111,127431
x1,281:6401732,41346542
k1,281:6665291,41346542:263559
x1,281:7575514,41346542
x1,281:7921399,41346542
k1,281:8184959,41346542:263560
x1,281:9677725,41346542
x1,281:10300318,41346542
x1,281:11083110,41346542
x1,281:11738471,41346542
k1,281:12002030,41346542:263559
x1,281:13276344,41346542
k1,281:13539904,41346542:263560
x1,281:16478104,41346542
k1,281:16741663,41346542:263559
x1,281:20244205,41346542
k1,281:20670796,41346542:426591
x1,281:21799473,41346542
k1,281:22063032,41346542:263559
x1,281:25418120,41346542
k1,281:25681680,41346542:263560
x1,281:26209611,41346542
k1,281:26473170,41346542:263559
x1,281:27383394,41346542
k1,281:27646954,41346542:263560
x1,281:30708948,41346542
k1,281:30972507,41346542:263559
x1,281:31336597,41346542
x1,281:31900936,41346542
x1,281:32356047,41346542
x1,281:33284474,41346542
k1,281:33284474,41346542:0
)
(1,281:5873801,42132974:27410673,455111,127431
x1,281:7366567,42132974
x1,281:9228885,42132974
k1,281:9473520,42132974:244635
x1,281:10747834,42132974
k1,281:10992468,42132974:244634
x1,281:12048329,42132974
k1,281:12292964,42132974:244635
x1,281:13785730,42132974
x1,281:14408323,42132974
x1,281:15191115,42132974
x1,281:15846476,42132974
k1,281:16091110,42132974:244634
x1,281:17365424,42132974
k1,281:17610059,42132974:244635
x1,281:18050607,42132974
k1,281:18295241,42132974:244634
x1,281:19243695,42132974
x1,281:20062896,42132974
k1,281:20307531,42132974:244635
x1,281:20893715,42132974
k1,281:21138350,42132974:244635
x1,281:22048574,42132974
k1,281:22293208,42132974:244634
x1,281:24188295,42132974
k1,281:24432930,42132974:244635
x1,281:25488791,42132974
k1,281:25733425,42132974:244634
x1,281:27264421,42132974
k1,281:27509056,42132974:244635
x1,281:27873146,42132974
x1,281:28219032,42132974
x1,281:29278532,42132974
k1,281:29648347,42132974:369815
x1,281:30777024,42132974
k1,281:31021659,42132974:244635
x1,281:33284474,42132974
k1,281:33284474,42132974:0
)
(1,281:5873801,42919406:27410673,491520,163840
x1,281:7148115,42919406
k1,281:7319592,42919406:171477
x1,281:7760140,42919406
k1,281:7931618,42919406:171478
x1,281:8517802,42919406
k1,281:8689279,42919406:171477
x1,281:11281596,42919406
x1,281:11518254,42919406
k1,281:11689731,42919406:171477
x1,281:12275915,42919406
k1,281:12447392,42919406:171477
x1,281:13357616,42919406
k1,281:13529094,42919406:171478
x1,281:15571637,42919406
k1,281:15743114,42919406:171477
x1,281:18805108,42919406
k1,281:18976585,42919406:171477
x1,281:19504516,42919406
k1,281:19675993,42919406:171477
x1,281:21390854,42919406
k1,281:21666467,42919406:275613
x1,281:22622203,42919406
k1,281:22793634,42919406:171431
x1,281:23922311,42919406
k1,281:24093788,42919406:171477
x1,281:27155782,42919406
k1,281:27327259,42919406:171477
x1,281:27855190,42919406
k1,281:28026668,42919406:171478
x1,281:29777937,42919406
x1,281:30400530,42919406
x1,281:31183322,42919406
x1,281:31838683,42919406
k1,281:32010160,42919406:171477
x1,281:33284474,42919406
k1,281:33284474,42919406:0
)
(1,281:5873801,43705838:27410673,581889,163840
x1,281:7148115,43705838
k1,281:7383378,43705838:235263
$1,281:7383378,43705838
x1,281:7620036,43705838
(1,281:7620036,43468013:699812,344064,114688
x1,281:8068171,43468013
x1,281:8287080,43468013
)
$1,281:8319848,43705838
k1,281:8555111,43705838:235263
x1,281:11324013,43705838
k1,281:11559275,43705838:235262
x1,281:12833589,43705838
k1,281:13068852,43705838:235263
x1,281:13979076,43705838
k1,281:14214339,43705838:235263
x1,281:17276333,43705838
k1,281:17511596,43705838:235263
x1,281:17875686,43705838
x1,281:18440025,43705838
x1,281:18895136,43705838
x1,281:19823563,43705838
k1,281:20058826,43705838:235263
x1,281:20969050,43705838
k1,281:21204312,43705838:235262
x1,281:22697078,43705838
x1,281:24559396,43705838
k1,281:24794659,43705838:235263
x1,281:26068973,43705838
k1,281:26304236,43705838:235263
x1,281:27360097,43705838
k1,281:27595360,43705838:235263
$1,281:27595360,43705838
x1,281:27832018,43705838
(1,281:27832018,43468013:699812,344064,114688
x1,281:28280153,43468013
x1,281:28499062,43468013
)
$1,281:28531830,43705838
k1,281:28767092,43705838:235262
x1,281:29932179,43705838
k1,281:30167442,43705838:235263
x1,281:31079486,43705838
k1,281:31314749,43705838:235263
x1,281:33284474,43705838
k1,281:33284474,43705838:0
)
(1,281:5873801,44492270:27410673,533465,163840
x1,281:6893252,44492270
k1,281:7165116,44492270:271864
x1,281:7949730,44492270
k1,281:8221594,44492270:271864
$1,281:8221594,44492270
x1,281:8458252,44492270
(1,281:8458252,44254445:718167,295640,89201
x1,281:9143651,44254445
)
$1,281:9176419,44492270
k1,281:9448283,44492270:271864
x1,281:10504144,44492270
k1,281:10776008,44492270:271864
x1,281:11686232,44492270
k1,281:11958096,44492270:271864
x1,281:13853183,44492270
k1,281:14125047,44492270:271864
x1,281:15108089,44492270
k1,281:15379953,44492270:271864
x1,281:16164567,44492270
k1,281:16436431,44492270:271864
$1,281:16436431,44492270
x1,281:16673089,44492270
(1,281:16673089,44254445:718167,295640,89201
x1,281:17358488,44254445
)
$1,281:17391256,44492270
x1,281:17828164,44492270
k1,281:18279667,44492270:451503
x1,281:20768217,44492270
k1,281:21040081,44492270:271864
x1,281:22314395,44492270
k1,281:22586259,44492270:271864
x1,281:23026807,44492270
k1,281:23298671,44492270:271864
x1,281:24208895,44492270
k1,281:24480759,44492270:271864
x1,281:25867941,44492270
k1,281:26139805,44492270:271864
x1,281:28732122,44492270
x1,281:28968780,44492270
k1,281:29240644,44492270:271864
x1,281:30514958,44492270
k1,281:30786822,44492270:271864
x1,281:33284474,44492270
k1,281:33284474,44492270:0
)
(1,281:5873801,45278702:27410673,581889,163840
x1,281:6456345,45278702
k1,281:6719830,45278702:263485
$1,281:6719830,45278702
x1,281:6956488,45278702
(1,281:6956488,45040877:699812,344064,114688
x1,281:7404623,45040877
x1,281:7623532,45040877
)
$1,281:7656300,45278702
x1,281:7838345,45278702
k1,281:8113089,45278702:274744
x1,281:9605856,45278702
k1,281:9869341,45278702:263485
x1,281:11292931,45278702
k1,281:11556416,45278702:263485
x1,281:12084347,45278702
k1,281:12347833,45278702:263486
x1,281:13258057,45278702
k1,281:13521542,45278702:263485
x1,281:15014308,45278702
x1,281:15636901,45278702
x1,281:16419693,45278702
x1,281:17075054,45278702
k1,281:17338540,45278702:263486
x1,281:18871357,45278702
k1,281:19134842,45278702:263485
x1,281:20900679,45278702
k1,281:21164164,45278702:263485
x1,281:21710299,45278702
x1,281:22640548,45278702
k1,281:22904034,45278702:263486
x1,281:24234783,45278702
k1,281:24498268,45278702:263485
x1,281:25408492,45278702
k1,281:25671977,45278702:263485
x1,281:27676292,45278702
k1,281:27939778,45278702:263486
x1,281:29616412,45278702
k1,281:30042780,45278702:426368
x1,281:30980312,45278702
k1,281:31243752,45278702:263440
x1,281:33284474,45278702
k1,281:33284474,45278702:0
)
(1,281:5873801,46065134:27410673,581889,127431
x1,281:7002480,46065134
k1,281:7277598,46065134:275118
x1,281:7805529,46065134
k1,281:8080647,46065134:275118
$1,281:8080647,46065134
x1,281:8317305,46065134
(1,281:8317305,45827309:699812,344064,114688
x1,281:8765440,45827309
x1,281:8984349,45827309
)
$1,281:9017117,46065134
k1,281:9292235,46065134:275118
x1,281:10348096,46065134
k1,281:10623214,46065134:275118
x1,281:11533438,46065134
k1,281:11808555,46065134:275117
x1,281:14071370,46065134
k1,281:14346488,46065134:275118
x1,281:15620802,46065134
k1,281:15895920,46065134:275118
$1,281:15895920,46065134
x1,281:16132578,46065134
(1,281:16132578,45827309:718167,295640,89201
x1,281:16817977,45827309
)
$1,281:16850745,46065134
x1,281:17032790,46065134
k1,281:17322074,46065134:289284
x1,281:18232298,46065134
k1,281:18507416,46065134:275118
x1,281:19419460,46065134
k1,281:19694578,46065134:275118
x1,281:20714029,46065134
k1,281:20989147,46065134:275118
x1,281:23140916,46065134
k1,281:23416034,46065134:275118
x1,281:24326258,46065134
k1,281:24601376,46065134:275118
x1,281:26130553,46065134
k1,281:26405671,46065134:275118
x1,281:27607167,46065134
k1,281:28068432,46065134:461265
x1,281:29197109,46065134
k1,281:29472227,46065134:275118
x1,281:31735042,46065134
k1,281:32010160,46065134:275118
x1,281:33284474,46065134
k1,281:33284474,46065134:0
)
(1,281:5873801,46851566:27410673,491520,163840
x1,281:6824075,46851566
x1,281:7537689,46851566
k1,281:7768951,46851566:231262
x1,281:8460722,46851566
k1,281:8691984,46851566:231262
x1,281:9383755,46851566
x1,281:10843755,46851566
k1,281:11075017,46851566:231262
x1,281:12678832,46851566
k1,281:12910094,46851566:231262
x1,281:15023635,46851566
k1,281:15254898,46851566:231263
x1,281:15801033,46851566
k1,281:16032295,46851566:231262
x1,281:17856384,46851566
k1,281:18087646,46851566:231262
x1,281:18670190,46851566
k1,281:18901452,46851566:231262
x1,281:19811676,46851566
k1,281:20042938,46851566:231262
x1,281:21100618,46851566
k1,281:21331880,46851566:231262
x1,281:22788239,46851566
k1,281:23117937,46851566:329698
x1,281:24141939,46851566
k1,281:24373189,46851566:231250
x1,281:25501866,46851566
k1,281:25733128,46851566:231262
x1,281:27447989,46851566
k1,281:27679251,46851566:231262
x1,281:30741245,46851566
k1,281:30972507,46851566:231262
x1,281:31336597,46851566
x1,281:31900936,46851566
x1,281:32356047,46851566
x1,281:33284474,46851566
k1,281:33284474,46851566:0
)
(1,281:5873801,47637998:27410673,533465,127431
$1,281:5873801,47637998
x1,281:6110459,47637998
(1,281:6110459,47400173:718167,295640,89201
x1,281:6795858,47400173
)
$1,281:6828626,47637998
k1,281:7122051,47637998:293425
x1,281:8177912,47637998
k1,281:8471336,47637998:293424
$1,281:8471336,47637998
x1,281:8707994,47637998
(1,281:8707994,47400173:718167,295640,89201
x1,281:9393393,47400173
)
$1,281:9426161,47637998
x1,281:9608206,47637998
k1,281:10124392,47637998:516186
x1,281:11253069,47637998
k1,281:11546493,47637998:293424
x1,281:13039259,47637998
x1,281:14901577,47637998
k1,281:15195002,47637998:293425
x1,281:16727819,47637998
k1,281:17021243,47637998:293424
x1,281:19284058,47637998
k1,281:19577483,47637998:293425
x1,281:19941573,47637998
x1,281:20269254,47637998
k1,281:20562678,47637998:293424
x1,281:20817541,47637998
x1,281:21272652,47637998
x1,281:21582128,47637998
k1,281:21875553,47637998:293425
x1,281:23188097,47637998
x1,281:24560715,47637998
k1,281:24854139,47637998:293424
x1,281:25729774,47637998
k1,281:26023199,47637998:293425
x1,281:26369085,47637998
x1,281:27244720,47637998
k1,281:27538144,47637998:293424
x1,281:28888915,47637998
k1,281:29182340,47637998:293425
x1,281:29764884,47637998
k1,281:30058309,47637998:293425
x1,281:30968532,47637998
x1,281:31314417,47637998
k1,281:31607841,47637998:293424
x1,281:33284474,47637998
k1,281:33284474,47637998:0
)
(1,281:5873801,48424430:27410673,533465,163840
x1,281:6875048,48424430
k1,281:7092879,48424430:217831
x1,281:8221556,48424430
k1,281:8439388,48424430:217832
x1,281:10154249,48424430
k1,281:10372081,48424430:217832
x1,281:13434075,48424430
k1,281:13651907,48424430:217832
x1,281:14015997,48424430
x1,281:14580336,48424430
x1,281:15035447,48424430
x1,281:15963874,48424430
k1,281:16181706,48424430:217832
$1,281:16181706,48424430
x1,281:16552394,48424430
(1,281:16586982,48186605:718167,295640,89201
x1,281:17272381,48186605
)
$1,281:17305149,48424430
k1,281:17522981,48424430:217832
x1,281:18578842,48424430
k1,281:18796674,48424430:217832
$1,281:18796674,48424430
x1,281:19167362,48424430
(1,281:19201950,48186605:718167,295640,89201
x1,281:19887349,48186605
)
$1,281:19920117,48424430
x1,281:20102162,48424430
k1,281:20320118,48424430:217956
x1,281:21270392,48424430
x1,281:22599319,48424430
k1,281:22817151,48424430:217832
x1,281:23163037,48424430
x1,281:24038672,48424430
k1,281:24256504,48424430:217832
x1,281:26191641,48424430
k1,281:26409473,48424430:217832
x1,281:28672288,48424430
k1,281:28890120,48424430:217832
x1,281:32247026,48424430
k1,281:32538090,48424430:291064
x1,281:33284474,48424430
k1,281:33284474,48424430:0
)
(1,281:5873801,49210862:27410673,491520,163840
x1,281:9609362,49210862
k1,281:9866666,49210862:257304
x1,281:10394597,49210862
k1,281:10651902,49210862:257305
x1,281:11638585,49210862
x1,281:13404420,49210862
k1,281:13661724,49210862:257304
x1,281:14936039,49210862
k1,281:15193344,49210862:257305
x1,281:16249205,49210862
k1,281:16506509,49210862:257304
x1,281:17416733,49210862
k1,281:17674037,49210862:257304
x1,281:19203214,49210862
k1,281:19460519,49210862:257305
x1,281:22673609,49210862
k1,281:22930913,49210862:257304
x1,281:24536548,49210862
k1,281:24793853,49210862:257305
x1,281:25485624,49210862
k1,281:25742928,49210862:257304
x1,281:27772728,49210862
k1,281:28029993,49210862:257265
x1,281:29231490,49210862
k1,281:29639316,49210862:407826
x1,281:30767993,49210862
k1,281:31025297,49210862:257304
x1,281:33284474,49210862
k1,281:33284474,49210862:0
)
(1,281:5873801,49997294:27410673,491520,163840
x1,281:6314349,49997294
k1,281:6621390,49997294:307041
x1,281:8227025,49997294
k1,281:8534067,49997294:307042
x1,281:9225838,49997294
k1,281:9532879,49997294:307041
x1,281:10443103,49997294
k1,281:10750144,49997294:307041
x1,281:13012959,49997294
k1,281:13320001,49997294:307042
x1,281:14594315,49997294
k1,281:14901356,49997294:307041
x1,281:18252803,49997294
k1,281:18559845,49997294:307042
x1,281:19142389,49997294
k1,281:19449430,49997294:307041
x1,281:20359654,49997294
k1,281:20666695,49997294:307041
x1,281:21212830,49997294
x1,281:22343328,49997294
x1,281:22816645,49997294
k1,281:23123687,49997294:307042
$1,281:23123687,49997294
x1,281:23815458,49997294
k1,281:23924682,49997294:109224
x1,281:24434408,49997294
$1,281:24434408,49997294
x1,281:24616453,49997294
k1,281:24945641,49997294:329188
x1,281:26256363,49997294
x1,281:26602248,49997294
k1,281:26909289,49997294:307041
x1,281:27349837,49997294
k1,281:27656878,49997294:307041
x1,281:30249195,49997294
x1,281:30485853,49997294
k1,281:30792895,49997294:307042
x1,281:32067209,49997294
k1,281:32374250,49997294:307041
x1,281:33284474,49997294
k1,281:33284474,49997294:0
)
(1,281:5873801,50783726:27410673,455111,0
x1,281:6711207,50783726
x1,281:7057092,50783726
x1,281:8750109,50783726
g1,281:8968562,50783726
x1,281:12363697,50783726
k1,281:33284473,50783726:20920776
g1,281:33284473,50783726
)
]
]
]
(1,293:5873801,47378389:27410673,0,0
h1,293:5873801,47378389:27410673,0,0
)
]
]
!24644
}8
!10
{9
[1,323:4736286,47378389:28548188,42642103,0
h1,323:4736286,4736286:0,0,0
[1,323:5873801,47378389:27410673,43157435,0
[1,323:5873801,5007386:27410673,786432,0
(1,323:5873801,5007386:27410673,447828,127431
(1,323:5873801,5007386:27410673,447828,127431
x1,323:6201482,5007386
g1,323:6856843,5007386
x1,323:9241629,5007386
x1,323:9660331,5007386
x1,323:11790254,5007386
g1,323:12008707,5007386
x1,323:16332271,5007386
x1,323:17988878,5007386
g1,323:18207331,5007386
x1,323:19144863,5007386
g1,323:19363316,5007386
x1,323:20828776,5007386
g1,323:21047229,5007386
x1,323:24578898,5007386
k1,323:32956793,5007386:8377895
x1,323:33284474,5007386
)
)
]
[1,323:5873801,45412309:27410673,38766523,0
(1,293:5873801,7301146:27410673,581889,163840
$1,293:5873801,7301146
x1,293:6365322,7301146
(1,292:6365322,7063321:718167,295640,89201
x1,292:7050721,7063321
)
x1,292:7265534,7301146
k1,292:7374758,7301146:109224
x1,292:7611416,7301146
(1,292:7611416,7063321:699812,344064,114688
x1,292:8059551,7063321
x1,292:8278460,7063321
)
x1,292:8566091,7301146
$1,292:8566091,7301146
k1,292:8822382,7301146:256291
x1,292:11884376,7301146
k1,292:12140668,7301146:256292
x1,292:12759620,7301146
x1,292:13924707,7301146
x1,292:14456276,7301146
k1,292:14712567,7301146:256291
x1,292:15040248,7301146
k1,292:15296540,7301146:256292
x1,292:16534446,7301146
k1,292:16790737,7301146:256291
x1,292:17136623,7301146
x1,292:18265301,7301146
k1,292:18521592,7301146:256291
x1,292:19049523,7301146
k1,292:19305815,7301146:256292
$1,292:19305815,7301146
x1,292:21126265,7301146
$1,292:21126265,7301146
x1,292:21308310,7301146
k1,292:21574061,7301146:265751
x1,292:22884783,7301146
x1,292:23230668,7301146
k1,292:23486959,7301146:256291
x1,292:23927507,7301146
k1,292:24183798,7301146:256291
x1,292:24968412,7301146
k1,292:25224704,7301146:256292
x1,292:26974155,7301146
k1,292:27230446,7301146:256291
x1,292:28541170,7301146
k1,292:28797462,7301146:256292
x1,292:29707686,7301146
k1,292:29963977,7301146:256291
x1,292:33284474,7301146
k1,292:33284474,7301146:0
)
(1,293:5873801,8215008:27410673,684486,163840
x1,293:6237891,8215008
x1,292:6802230,8215008
x1,292:7257341,8215008
x1,292:8185768,8215008
k1,292:8338688,8215008:152920
x1,292:9613001,8215008
k1,292:9765921,8215008:152920
x1,292:11336968,8215008
k1,292:11606396,8215008:269428
x1,292:12034202,8215008
x1,292:15371083,8215008
k1,292:15537110,8215008:166027
x1,292:16447334,8215008
k1,292:16600254,8215008:152920
x1,292:18535389,8215008
k1,292:18688309,8215008:152920
x1,292:19816988,8215008
k1,292:19969909,8215008:152921
x1,292:20497840,8215008
k1,292:20650760,8215008:152920
$1,292:20650760,8215008
x1,292:21142281,8215008
[1,292:21142281,8291644:699812,761122,0
(1,292:21142281,7874586:699812,344064,114688
x1,292:21590416,7874586
x1,292:21809325,7874586
)
(1,292:21142281,8291644:266977,197518,0
x1,292:21376490,8291644
)
]
x1,292:22024138,8215008
k1,292:22133362,8215008:109224
x1,292:22370020,8215008
[1,292:22370020,8377024:301284,613288,0
(1,292:22370020,7977183:301284,213447,0
x1,292:22638536,7977183
)
(1,292:22370020,8377024:266977,197518,0
x1,292:22604229,8377024
)
]
x1,292:22926167,8215008
$1,292:22926167,8215008
k1,292:23079087,8215008:152920
x1,292:23863701,8215008
k1,292:24016621,8215008:152920
x1,292:24562756,8215008
x1,292:26148366,8215008
x1,292:26385024,8215008
k1,292:26537945,8215008:152921
x1,292:27743080,8215008
k1,292:27896000,8215008:152920
x1,292:28442135,8215008
k1,292:28595055,8215008:152920
x1,292:29714632,8215008
k1,292:29867552,8215008:152920
x1,292:30195233,8215008
h1,292:30195233,8215008:0,0,0
x1,292:30623039,8215008
k1,292:30775895,8215008:152856
x1,292:31726169,8215008
x1,292:32439783,8215008
k1,292:32592703,8215008:152920
x1,292:33284474,8215008
k1,292:33284474,8215008:0
)
(1,293:5873801,9001440:27410673,455111,127431
x1,293:7712454,9001440
x1,292:7949112,9001440
k1,292:8141871,9001440:192759
x1,292:9745686,9001440
k1,292:9938444,9001440:192758
x1,292:12306848,9001440
k1,292:12504746,9001440:197898
x1,292:13560607,9001440
k1,292:13753365,9001440:192758
x1,292:14812866,9001440
k1,292:15005625,9001440:192759
x1,292:16609440,9001440
k1,292:16802198,9001440:192758
x1,292:17821649,9001440
x1,292:20097208,9001440
k1,292:20289967,9001440:192759
x1,292:20730515,9001440
k1,292:20923273,9001440:192758
x1,292:21287363,9001440
x1,292:22654519,9001440
k1,292:22847278,9001440:192759
x1,292:23429822,9001440
k1,292:23622580,9001440:192758
x1,292:25026146,9001440
k1,292:25218905,9001440:192759
x1,292:26678904,9001440
k1,292:26871662,9001440:192758
x1,292:27399593,9001440
k1,292:27592352,9001440:192759
x1,292:28502576,9001440
k1,292:28695334,9001440:192758
x1,292:29969647,9001440
k1,292:30162406,9001440:192759
x1,292:33284474,9001440
k1,292:33284474,9001440:0
)
(1,293:5873801,9787872:27410673,455111,127431
x1,293:6929662,9787872
k1,292:7104145,9787872:174483
x1,292:8418509,9787872
x1,292:9183098,9787872
k1,292:9357581,9787872:174483
x1,292:12714486,9787872
k1,292:12888969,9787872:174483
x1,292:13435104,9787872
k1,292:13609587,9787872:174483
x1,292:14922130,9787872
k1,292:15096613,9787872:174483
x1,292:16556612,9787872
k1,292:16731095,9787872:174483
x1,292:18223862,9787872
k1,292:18398345,9787872:174483
x1,292:19308569,9787872
k1,292:19483052,9787872:174483
x1,292:22423075,9787872
k1,292:22597557,9787872:174482
x1,292:23764463,9787872
x1,292:24660122,9787872
k1,292:24834605,9787872:174483
x1,292:26676899,9787872
k1,292:26851382,9787872:174483
x1,292:28679111,9787872
k1,292:28955726,9787872:276615
x1,292:30996450,9787872
k1,292:31170933,9787872:174483
x1,292:33284474,9787872
k1,292:33284474,9787872:0
)
(1,293:5873801,10574304:27410673,455111,127431
x1,293:6856843,10574304
g1,292:7075296,10574304
x1,292:7439386,10574304
x1,292:7748862,10574304
g1,292:7967315,10574304
x1,292:9063225,10574304
g1,292:9281678,10574304
x1,292:11125792,10574304
x1,292:11762948,10574304
g1,292:11981401,10574304
x1,292:12527536,10574304
g1,292:12745989,10574304
x1,292:13656213,10574304
g1,292:13874666,10574304
x1,292:14202347,10574304
x1,292:14584642,10574304
g1,292:14803095,10574304
x1,292:16263094,10574304
g1,292:16481547,10574304
x1,292:17537408,10574304
g1,292:17755861,10574304
x1,292:18229177,10574304
x1,292:18502243,10574304
g1,292:18720696,10574304
x1,292:20031420,10574304
g1,292:20249873,10574304
x1,292:20868826,10574304
k1,293:33284474,10574304:12415648
g1,293:33284474,10574304
)
(1,295:5873801,11360736:27410673,455111,127431
h1,294:5873801,11360736:983040,0,0
x1,294:7330157,11360736
x1,294:7603224,11360736
k1,294:7904468,11360736:301244
x1,294:11113919,11360736
k1,294:11415162,11360736:301243
x1,294:12325386,11360736
k1,294:12626630,11360736:301244
x1,294:14812989,11360736
k1,294:15114233,11360736:301244
x1,294:15478323,11360736
x1,294:16042662,11360736
x1,294:16497773,11360736
x1,294:17426200,11360736
k1,294:17727443,11360736:301243
x1,294:18637667,11360736
k1,294:18938911,11360736:301244
x1,294:21742402,11360736
k1,294:22043646,11360736:301244
x1,294:23317960,11360736
k1,294:23619203,11360736:301243
x1,294:26095014,11360736
k1,294:26396258,11360736:301244
x1,294:27727007,11360736
k1,294:28028250,11360736:301243
x1,294:28283113,11360736
x1,294:28738224,11360736
x1,294:29047700,11360736
k1,294:29348944,11360736:301244
x1,294:30661488,11360736
x1,294:32216151,11360736
k1,294:32538092,11360736:321941
x1,294:33011408,11360736
x1,294:33284474,11360736
k1,294:33284474,11360736:0
)
(1,295:5873801,12147168:27410673,455111,127431
x1,295:6237891,12147168
x1,294:8134799,12147168
k1,294:8457822,12147168:323023
$1,294:8457822,12147168
x1,294:9440865,12147168
$1,294:9440865,12147168
k1,294:9763888,12147168:323023
x1,294:11296705,12147168
k1,294:11619727,12147168:323022
x1,294:12147658,12147168
k1,294:12470681,12147168:323023
x1,294:14036267,12147168
x1,294:15729284,12147168
x1,294:15965942,12147168
k1,294:16288965,12147168:323023
x1,294:17275648,12147168
x1,294:19518441,12147168
k1,294:19841464,12147168:323023
x1,294:20205554,12147168
x1,294:20533235,12147168
k1,294:20856257,12147168:323022
x1,294:21766481,12147168
k1,294:22089504,12147168:323023
x1,294:23513094,12147168
k1,294:23836117,12147168:323023
x1,294:24309433,12147168
x1,294:25221478,12147168
x1,294:25913249,12147168
x1,294:26550405,12147168
k1,294:26899570,12147168:349165
x1,294:27518523,12147168
x1,294:28122911,12147168
k1,294:28445934,12147168:323023
x1,294:30266384,12147168
k1,294:30589406,12147168:323022
$1,294:30589406,12147168
x1,294:31572449,12147168
$1,294:31572449,12147168
k1,294:31895472,12147168:323023
x1,294:33284474,12147168
k1,294:33284474,12147168:0
)
(1,295:5873801,12933600:27410673,533465,163840
x1,295:6401732,12933600
k1,294:6696007,12933600:294275
$1,294:6696007,12933600
x1,294:7187528,12933600
(1,294:7187528,12695775:718167,295640,89201
x1,294:7872927,12695775
)
x1,294:8087740,12933600
k1,294:8196964,12933600:109224
x1,294:8433622,12933600
(1,294:8433622,12695775:718167,295640,89201
x1,294:9119021,12695775
)
x1,294:9406652,12933600
$1,294:9406652,12933600
k1,294:9700927,12933600:294275
x1,294:10756788,12933600
k1,294:11051062,12933600:294274
$1,294:11051062,12933600
x1,294:11676613,12933600
(1,294:11711201,12695775:718167,295640,89201
x1,294:12396600,12695775
)
x1,294:12611413,12933600
k1,294:12720637,12933600:109224
x1,294:13091325,12933600
(1,294:13125913,12695775:718167,295640,89201
x1,294:13811312,12695775
)
x1,294:14098943,12933600
$1,294:14098943,12933600
x1,294:14280988,12933600
k1,294:14799725,12933600:518737
x1,294:15400473,12933600
k1,294:15694747,12933600:294274
x1,294:17072827,12933600
k1,294:17367102,12933600:294275
x1,294:17694783,12933600
h1,294:17694783,12933600:0,0,0
x1,294:18209059,12933600
k1,294:18503258,12933600:294199
x1,294:19559119,12933600
k1,294:19853393,12933600:294274
x1,294:20181074,12933600
h1,294:20181074,12933600:0,0,0
x1,294:20854640,12933600
k1,294:21148915,12933600:294275
x1,294:21622231,12933600
x1,294:21895297,12933600
k1,294:22189572,12933600:294275
x1,294:24015480,12933600
x1,294:24252138,12933600
k1,294:24546413,12933600:294275
x1,294:25456637,12933600
k1,294:25750912,12933600:294275
x1,294:29106000,12933600
k1,294:29400274,12933600:294274
x1,294:29928205,12933600
k1,294:30222480,12933600:294275
x1,294:33284474,12933600
k1,294:33284474,12933600:0
)
(1,295:5873801,13720032:27410673,455111,127431
x1,295:6492753,13720032
x1,294:6802229,13720032
x1,294:8477041,13720032
x1,294:8972202,13720032
k1,294:9289587,13720032:317385
x1,294:10074201,13720032
k1,294:10391586,13720032:317385
x1,294:11301810,13720032
k1,294:11619195,13720032:317385
x1,294:14422686,13720032
k1,294:14740071,13720032:317385
x1,294:16232837,13720032
x1,294:18095155,13720032
k1,294:18412540,13720032:317385
x1,294:19686854,13720032
k1,294:20004239,13720032:317385
$1,294:20004239,13720032
x1,294:20240897,13720032
(1,294:20240897,13482207:301284,213447,0
x1,294:20509413,13482207
)
$1,294:20542181,13720032
k1,294:20859566,13720032:317385
x1,294:21915427,13720032
k1,294:22232812,13720032:317385
x1,294:24384582,13720032
k1,294:24701967,13720032:317385
x1,294:26090968,13720032
k1,294:26408353,13720032:317385
$1,294:26408353,13720032
x1,294:26779041,13720032
(1,294:26813629,13482207:301284,213447,0
x1,294:27082145,13482207
)
$1,294:27114913,13720032
k1,294:27432298,13720032:317385
x1,294:28763047,13720032
k1,294:29080432,13720032:317385
x1,294:29335295,13720032
x1,294:29790406,13720032
x1,294:30099882,13720032
k1,294:30417267,13720032:317385
x1,294:31729811,13720032
x1,294:33284474,13720032
k1,294:33284474,13720032:0
)
(1,295:5873801,14506464:27410673,455111,127431
x1,295:7044348,14506464
x1,294:8427889,14506464
x1,294:9228886,14506464
x1,294:9356317,14506464
k1,294:9953459,14506464:597142
x1,294:10444980,14506464
k1,294:10765390,14506464:320410
x1,294:11715664,14506464
x1,294:12429278,14506464
k1,294:12749688,14506464:320410
x1,294:13951185,14506464
k1,294:14271595,14506464:320410
x1,294:15181819,14506464
k1,294:15502229,14506464:320410
x1,294:15757092,14506464
x1,294:16212203,14506464
x1,294:16521679,14506464
k1,294:16842089,14506464:320410
x1,294:18154633,14506464
x1,294:19527251,14506464
k1,294:19847661,14506464:320410
x1,294:20703273,14506464
x1,294:20976339,14506464
k1,294:21296748,14506464:320409
x1,294:21642634,14506464
x1,294:22518269,14506464
k1,294:22838679,14506464:320410
x1,294:24189450,14506464
k1,294:24509860,14506464:320410
x1,294:26375818,14506464
k1,294:26696228,14506464:320410
x1,294:27242363,14506464
k1,294:27562773,14506464:320410
x1,294:29170228,14506464
k1,294:29490638,14506464:320410
x1,294:30018569,14506464
k1,294:30338979,14506464:320410
x1,294:31249203,14506464
k1,294:31569613,14506464:320410
x1,294:33284474,14506464
k1,294:33284474,14506464:0
)
(1,295:5873801,15292896:27410673,455111,127431
x1,295:9376343,15292896
k1,294:9673218,15292896:296875
x1,294:10983940,15292896
x1,294:11329825,15292896
k1,294:11611015,15292896:281190
x1,294:12486650,15292896
k1,294:12767840,15292896:281190
x1,294:14772155,15292896
k1,294:15053346,15292896:281191
x1,294:16546115,15292896
k1,294:16827305,15292896:281190
x1,294:17611919,15292896
k1,294:17893110,15292896:281191
$1,294:17893110,15292896
x1,294:18129768,15292896
(1,294:18129768,15055071:301284,213447,0
x1,294:18398284,15055071
)
$1,294:18431052,15292896
k1,294:18712242,15292896:281190
x1,294:19768103,15292896
k1,294:20049294,15292896:281191
x1,294:21542063,15292896
k1,294:21823253,15292896:281190
x1,294:22607867,15292896
k1,294:22889058,15292896:281191
$1,294:22889058,15292896
x1,294:23259746,15292896
(1,294:23294334,15055071:301284,213447,0
x1,294:23562850,15055071
)
$1,294:23595618,15292896
x1,294:23777663,15292896
k1,294:24257146,15292896:479483
x1,294:25535100,15292896
k1,294:25816291,15292896:281191
x1,294:28157386,15292896
k1,294:28438576,15292896:281190
x1,294:28802666,15292896
x1,294:29767505,15292896
k1,294:30048696,15292896:281191
x1,294:32127649,15292896
k1,294:32408839,15292896:281190
x1,294:33284474,15292896
k1,294:33284474,15292896:0
)
(1,295:5873801,16079328:27410673,455111,127431
x1,295:8859335,16079328
k1,294:9080691,16079328:221356
x1,294:9371962,16079328
x1,294:11250663,16079328
k1,294:11550644,16079328:299981
x1,294:12151392,16079328
k1,294:12372748,16079328:221356
x1,294:13492325,16079328
k1,294:13713681,16079328:221356
x1,294:14041362,16079328
h1,294:14041362,16079328:0,0,0
x1,294:14460065,16079328
k1,294:14681422,16079328:221357
x1,294:15154738,16079328
x1,294:15427804,16079328
k1,294:15649160,16079328:221356
x1,294:17475068,16079328
x1,294:17711726,16079328
k1,294:17933082,16079328:221356
x1,294:18843306,16079328
k1,294:19064662,16079328:221356
x1,294:22019249,16079328
k1,294:22240606,16079328:221357
x1,294:23369285,16079328
k1,294:23590641,16079328:221356
x1,294:24118572,16079328
k1,294:24339928,16079328:221356
x1,294:25250152,16079328
k1,294:25471508,16079328:221356
x1,294:27677891,16079328
k1,294:27899247,16079328:221356
x1,294:29364707,16079328
k1,294:29586061,16079328:221354
x1,294:29931947,16079328
x1,294:30714739,16079328
x1,294:31461123,16079328
x1,294:31788804,16079328
k1,294:32010160,16079328:221356
x1,294:33284474,16079328
k1,294:33284474,16079328:0
)
(1,295:5873801,16865760:27410673,455111,127431
x1,295:6784025,16865760
k1,294:7054230,16865760:270205
x1,294:9084030,16865760
k1,294:9354182,16865760:270152
x1,294:11728044,16865760
x1,294:13421062,16865760
k1,294:13691267,16865760:270205
x1,294:14747128,16865760
k1,294:15017332,16865760:270204
x1,294:15927556,16865760
k1,294:16197761,16865760:270205
x1,294:17330080,16865760
x1,294:18950280,16865760
k1,294:19220484,16865760:270204
x1,294:20167116,16865760
k1,294:20437321,16865760:270205
x1,294:22696498,16865760
k1,294:22966703,16865760:270205
x1,294:25699196,16865760
k1,294:25969400,16865760:270204
x1,294:26551944,16865760
k1,294:26822149,16865760:270205
x1,294:27732373,16865760
k1,294:28002577,16865760:270204
x1,294:29495343,16865760
x1,294:31357661,16865760
k1,294:31627866,16865760:270205
x1,294:33047816,16865760
x1,294:33284474,16865760
k1,294:33284474,16865760:0
)
(1,295:5873801,17652192:27410673,455111,127431
x1,295:7148115,17652192
k1,294:7354116,17652192:206001
$1,294:7354116,17652192
x1,294:7590774,17652192
(1,294:7590774,17414367:301284,213447,0
x1,294:7859290,17414367
)
$1,294:7892058,17652192
x1,294:8074103,17652192
k1,294:8282595,17652192:208492
x1,294:9593317,17652192
x1,294:9939202,17652192
k1,294:10145204,17652192:206002
x1,294:11095478,17652192
x1,294:11809092,17652192
k1,294:12015093,17652192:206001
x1,294:13143770,17652192
k1,294:13349772,17652192:206002
x1,294:16579246,17652192
k1,294:16785247,17652192:206001
x1,294:17149337,17652192
x1,294:17713676,17652192
x1,294:18168787,17652192
x1,294:19097214,17652192
k1,294:19303216,17652192:206002
x1,294:20213440,17652192
k1,294:20419441,17652192:206001
x1,294:21420688,17652192
x1,294:23441386,17652192
k1,294:23647388,17652192:206002
x1,294:24339159,17652192
x1,294:24794270,17652192
k1,294:25000271,17652192:206001
x1,294:26056132,17652192
k1,294:26262134,17652192:206002
x1,294:27536448,17652192
k1,294:27742449,17652192:206001
x1,294:30957360,17652192
k1,294:31163362,17652192:206002
x1,294:31691293,17652192
k1,294:31897294,17652192:206001
x1,294:33284474,17652192
k1,295:33284474,17652192:0
k1,295:33284474,17652192:0
)
(1,297:5873801,18438624:27410673,455111,127431
h1,296:5873801,18438624:983040,0,0
x1,296:7985518,18438624
k1,296:8285515,18438624:299997
x1,296:8726063,18438624
x1,296:9639927,18438624
k1,296:9939924,18438624:299997
x1,296:10467855,18438624
k1,296:10767852,18438624:299997
x1,296:11131942,18438624
x1,296:11441418,18438624
x1,296:12315234,18438624
k1,296:12615231,18438624:299997
x1,296:13343411,18438624
x1,296:14508498,18438624
k1,296:14808495,18438624:299997
x1,296:15391039,18438624
k1,296:15691036,18438624:299997
x1,296:16401012,18438624
k1,296:16701009,18438624:299997
x1,296:17611233,18438624
k1,296:17911229,18438624:299996
x1,296:18639409,18438624
x1,296:19294770,18438624
x1,296:20097587,18438624
x1,296:21845218,18438624
k1,296:22145215,18438624:299997
x1,296:23346712,18438624
x1,296:23856438,18438624
k1,296:24156435,18438624:299997
x1,296:25649202,18438624
x1,296:26999973,18438624
k1,296:27299970,18438624:299997
x1,296:27664060,18438624
x1,296:27991741,18438624
k1,296:28291738,18438624:299997
x1,296:29201962,18438624
k1,296:29501959,18438624:299997
x1,296:30450413,18438624
x1,296:30814503,18438624
x1,296:32074253,18438624
k1,296:32374250,18438624:299997
x1,296:33066021,18438624
x1,296:33284474,18438624
k1,297:33284474,18438624:0
)
(1,297:5873801,19225056:27410673,455111,127431
x1,297:7441207,19225056
x1,297:7787092,19225056
x1,297:8336866,19225056
k1,296:8617228,19225056:280362
x1,296:9057776,19225056
k1,296:9338139,19225056:280363
x1,296:10357590,19225056
k1,296:10637952,19225056:280362
x1,296:11220496,19225056
k1,296:11500858,19225056:280362
x1,296:12411082,19225056
k1,296:12691445,19225056:280363
x1,296:12873490,19225056
x1,296:13237580,19225056
x1,296:14277056,19225056
x1,296:15008875,19225056
k1,296:15289237,19225056:280362
x1,296:16237691,19225056
x1,296:16692802,19225056
x1,296:17675844,19225056
x1,296:18003525,19225056
k1,296:18283888,19225056:280363
x1,296:18811819,19225056
k1,296:19092181,19225056:280362
x1,296:20002405,19225056
k1,296:20282767,19225056:280362
x1,296:21194811,19225056
x1,296:21742765,19225056
x1,296:22106855,19225056
x1,296:22343513,19225056
k1,296:22623876,19225056:280363
x1,296:23261033,19225056
x1,296:23625123,19225056
x1,296:24191282,19225056
x1,296:24373327,19225056
x1,296:25210733,19225056
x1,296:25574823,19225056
x1,296:26321207,19225056
k1,296:26601569,19225056:280362
x1,296:27438974,19225056
x1,296:27784859,19225056
x1,296:29772788,19225056
k1,296:30249787,19225056:476999
x1,296:31281979,19225056
x1,296:31609660,19225056
x1,296:32155795,19225056
x1,296:33284474,19225056
k1,296:33284474,19225056:0
)
(1,297:5873801,20011488:27410673,455111,127431
x1,297:6401732,20011488
k1,296:6649716,20011488:247984
x1,296:7709217,20011488
k1,296:7957201,20011488:247984
x1,296:8397749,20011488
x1,296:9311613,20011488
k1,296:9559597,20011488:247984
x1,296:10214958,20011488
x1,296:10579048,20011488
x1,296:11616704,20011488
x1,296:11875207,20011488
k1,296:12123191,20011488:247984
x1,296:12814962,20011488
k1,296:13062946,20011488:247984
x1,296:13883969,20011488
x1,296:15050876,20011488
k1,296:15298860,20011488:247984
x1,296:17639955,20011488
k1,296:17887940,20011488:247985
x1,296:18415871,20011488
k1,296:18663855,20011488:247984
x1,296:19574079,20011488
k1,296:19822063,20011488:247984
x1,296:20371837,20011488
x1,296:22028444,20011488
x1,296:22902260,20011488
k1,296:23150244,20011488:247984
x1,296:23987649,20011488
x1,296:24333534,20011488
x1,296:25207350,20011488
x1,296:25535031,20011488
x1,296:26208598,20011488
k1,296:26456582,20011488:247984
x1,296:27039126,20011488
k1,296:27287110,20011488:247984
x1,296:27924267,20011488
x1,296:29054765,20011488
x1,296:29309628,20011488
k1,296:29557612,20011488:247984
x1,296:30467836,20011488
k1,296:30715820,20011488:247984
x1,296:31808089,20011488
x1,296:32172179,20011488
x1,296:32518065,20011488
x1,296:33284474,20011488
k1,296:33284474,20011488:0
)
(1,297:5873801,20797920:27410673,491520,163840
x1,297:6419936,20797920
x1,297:7204550,20797920
x1,297:8078366,20797920
x1,297:9389090,20797920
g1,296:9607543,20797920
x1,296:10521407,20797920
x1,296:10867292,20797920
g1,296:11085745,20797920
x1,296:11671929,20797920
g1,296:11890382,20797920
x1,296:12800606,20797920
g1,296:13019059,20797920
x1,296:13567013,20797920
x1,296:14149555,20797920
x1,296:14513645,20797920
x1,296:14750303,20797920
g1,296:14968756,20797920
x1,296:16752796,20797920
x1,296:17280727,20797920
x1,296:17754043,20797920
g1,296:17972496,20797920
x1,296:18482222,20797920
x1,296:18846312,20797920
x1,296:19337833,20797920
x1,296:20211649,20797920
g1,296:20430102,20797920
x1,296:21267507,20797920
x1,296:21613392,20797920
x1,296:23160773,20797920
g1,296:23379226,20797920
x1,296:24580723,20797920
k1,297:33284474,20797920:8703751
g1,297:33284474,20797920
)
(1,299:5873801,22941663:27410673,825750,353898
g1,299:7466324,22941663
r1,299:7466324,22941663:0,1179648,353898
(1,299:7466324,22941663:0,825750,353898
k1,299:5873801,22941663:-1592523
(1,299:5873801,22941663:1592523,825750,353898
x1,299:6404642,22941663
g1,299:7466324,22941663
r1,299:7466324,22941663:0,1179648,353898
g1,299:7466324,22941663
)
)
x1,299:12075685,22941663
x1,299:12459069,22941663
x1,299:12989909,22941663
g1,299:13343803,22941663
x1,299:15599876,22941663
x1,299:16278171,22941663
x1,299:19684399,22941663
g1,299:20038293,22941663
x1,299:20893537,22941663
g1,299:21247431,22941663
x1,299:23671172,22941663
g1,299:24025066,22941663
x1,299:24585398,22941663
x1,299:25866078,22941663
x1,299:27075215,22941663
x1,299:27606055,22941663
r1,299:27606055,22941663:0,1179648,353898
k1,299:33284474,22941663:5678419
g1,299:33284474,22941663
)
(1,302:5873801,24465195:27410673,455111,127431
x1,302:6474549,24465195
k1,301:6675057,24465195:200508
x1,301:9065306,24465195
k1,301:9265814,24465195:200508
x1,301:11417583,24465195
k1,301:11621680,24465195:204097
x1,301:12094996,24465195
x1,301:12368062,24465195
k1,301:12568570,24465195:200508
x1,301:13881114,24465195
x1,301:15140864,24465195
k1,301:15341372,24465195:200508
x1,301:15669053,24465195
k1,301:15869561,24465195:200508
x1,301:17653601,24465195
x1,301:18035896,24465195
k1,301:18236404,24465195:200508
x1,301:18818948,24465195
k1,301:19019456,24465195:200508
x1,301:20475817,24465195
k1,301:20676324,24465195:200507
x1,301:21586548,24465195
k1,301:21787056,24465195:200508
x1,301:23061370,24465195
k1,301:23261878,24465195:200508
x1,301:24612649,24465195
k1,301:24813157,24465195:200508
x1,301:25177247,24465195
x1,301:25741586,24465195
x1,301:26196697,24465195
x1,301:27125124,24465195
k1,301:27325632,24465195:200508
x1,301:27871767,24465195
x1,301:29457377,24465195
x1,301:29694035,24465195
k1,301:29894543,24465195:200508
x1,301:31427359,24465195
k1,301:31627867,24465195:200508
x1,301:32938589,24465195
x1,301:33284474,24465195
k1,301:33284474,24465195:0
)
(1,302:5873801,25251627:27410673,455111,127431
x1,302:6314349,25251627
k1,301:6578693,25251627:264344
x1,301:8546597,25251627
k1,301:8810942,25251627:264345
x1,301:9393486,25251627
k1,301:9657830,25251627:264344
x1,301:10568054,25251627
k1,301:10832399,25251627:264345
x1,301:13381026,25251627
k1,301:13645370,25251627:264344
x1,301:16561728,25251627
k1,301:16826073,25251627:264345
x1,301:19358315,25251627
k1,301:19622659,25251627:264344
x1,301:20150590,25251627
k1,301:20414935,25251627:264345
x1,301:21880395,25251627
k1,301:22144693,25251627:264298
x1,301:22490579,25251627
x1,301:23273371,25251627
x1,301:24019755,25251627
x1,301:24347436,25251627
k1,301:24611781,25251627:264345
x1,301:25485597,25251627
x1,301:26781756,25251627
k1,301:27210701,25251627:428945
x1,301:28705289,25251627
k1,301:28969634,25251627:264345
x1,301:32144495,25251627
k1,301:32408839,25251627:264344
x1,301:33284474,25251627
k1,301:33284474,25251627:0
)
(1,302:5873801,26038059:27410673,455111,127431
x1,302:9261655,26038059
k1,301:9539213,26038059:277558
x1,301:9976121,26038059
k1,301:10241859,26038059:265738
x1,301:10682407,26038059
k1,301:10948144,26038059:265737
x1,301:12044054,26038059
k1,301:12309792,26038059:265738
x1,301:13402062,26038059
x1,301:14951265,26038059
x1,301:15187923,26038059
k1,301:15453660,26038059:265737
x1,301:16036204,26038059
k1,301:16301941,26038059:265737
x1,301:16939098,26038059
x1,301:18650320,26038059
k1,301:18916058,26038059:265738
x1,301:19826282,26038059
k1,301:20092019,26038059:265737
x1,301:21748628,26038059
x1,301:22076309,26038059
k1,301:22342047,26038059:265738
x1,301:22928231,26038059
k1,301:23193968,26038059:265737
x1,301:23667284,26038059
x1,301:24304440,26038059
k1,301:24570177,26038059:265737
x1,301:25156361,26038059
k1,301:25422099,26038059:265738
x1,301:26823845,26038059
x1,301:27788684,26038059
k1,301:28054421,26038059:265737
x1,301:28964645,26038059
k1,301:29230383,26038059:265738
x1,301:31926467,26038059
x1,301:32163125,26038059
x1,301:32490806,26038059
k1,301:32756543,26038059:265737
x1,301:33284474,26038059
k1,301:33284474,26038059:0
)
(1,302:5873801,26824491:27410673,455111,127431
x1,302:6784025,26824491
k1,301:7059970,26824491:275945
x1,301:9266353,26824491
k1,301:9542299,26824491:275946
x1,301:12717160,26824491
k1,301:12993105,26824491:275945
x1,301:14048966,26824491
k1,301:14324911,26824491:275945
x1,301:17128402,26824491
k1,301:17404348,26824491:275946
x1,301:18869808,26824491
k1,301:19145695,26824491:275887
x1,301:19491581,26824491
x1,301:20274373,26824491
x1,301:21020757,26824491
x1,301:21348438,26824491
x1,301:21475869,26824491
k1,301:21939617,26824491:463748
x1,301:24692133,26824491
k1,301:24968079,26824491:275946
x1,301:25441395,26824491
x1,301:25714461,26824491
k1,301:25990406,26824491:275945
x1,301:27009857,26824491
k1,301:27285802,26824491:275945
x1,301:28873234,26824491
k1,301:29149180,26824491:275946
x1,301:30059404,26824491
k1,301:30335349,26824491:275945
x1,301:31318391,26824491
x1,301:33284474,26824491
k1,301:33284474,26824491:0
)
(1,302:5873801,27610923:27410673,455111,127431
x1,302:6419936,27610923
x1,301:7550434,27610923
x1,301:8023751,27610923
k1,301:8205813,27610923:182062
x1,301:11742944,27610923
k1,301:11925007,27610923:182063
x1,301:12452938,27610923
k1,301:12635000,27610923:182062
x1,301:14100460,27610923
k1,301:14282487,27610923:182027
x1,301:14628373,27610923
x1,301:15411165,27610923
x1,301:16157549,27610923
x1,301:16485230,27610923
k1,301:16667292,27610923:182062
x1,301:17541108,27610923
x1,301:18655222,27610923
k1,301:18837285,27610923:182063
x1,301:21096463,27610923
k1,301:21278525,27610923:182062
x1,301:22188749,27610923
k1,301:22370811,27610923:182062
x1,301:24151209,27610923
k1,301:24333272,27610923:182063
x1,301:27666516,27610923
k1,301:27848578,27610923:182062
x1,301:30107755,27610923
x1,301:30453640,27610923
k1,301:30635703,27610923:182063
x1,301:31691564,27610923
k1,301:31873626,27610923:182062
x1,301:33284474,27610923
k1,301:33284474,27610923:0
)
(1,302:5873801,28397355:27410673,491520,163840
x1,302:9154249,28397355
x1,301:10046268,28397355
g1,301:10264721,28397355
x1,301:11566342,28397355
g1,301:11784795,28397355
x1,301:14553699,28397355
g1,301:14772152,28397355
x1,301:15973649,28397355
k1,302:33284473,28397355:17310824
g1,302:33284473,28397355
)
(1,303:5873801,30208413:27410673,642250,275254
g1,303:7889033,30208413
r1,303:7889033,30208413:0,917504,275254
(1,303:7889033,30208413:0,642250,275254
k1,303:5873801,30208413:-2015232
(1,303:5873801,30208413:2015232,642250,275254
x1,303:7004297,30208413
g1,303:7889033,30208413
r1,303:7889033,30208413:0,917504,275254
g1,303:7889033,30208413
)
)
x1,303:11175391,30208413
g1,303:11470303,30208413
x1,303:13550070,30208413
r1,303:13550070,30208413:0,917504,275254
k1,303:33284474,30208413:19734404
g1,303:33284474,30208413
)
(1,306:5873801,31418097:27410673,491520,187504
x1,306:6301607,31418097
x1,305:6831357,31418097
g1,305:7049810,31418097
x1,305:7960034,31418097
g1,305:8178487,31418097
x1,305:10022601,31418097
x1,305:10659757,31418097
g1,305:10878210,31418097
x1,305:12152525,31418097
g1,305:12370978,31418097
$1,305:12370978,31418097
x1,305:12745534,31418097
(1,305:12745534,31516400:791078,318577,0
x1,305:13503844,31516400
)
g1,305:13718652,31418097
x1,305:14228378,31418097
g1,305:14410418,31418097
x1,305:15039837,31418097
(1,305:15039837,31516400:539112,197518,89201
x1,305:15529721,31516400
)
x1,305:15833812,31418097
(1,305:15833812,31516400:539112,197518,89201
x1,305:16323696,31516400
)
g1,305:16554964,31418097
x1,305:17064690,31418097
g1,305:17246730,31418097
x1,305:17876759,31418097
(1,305:17876759,31516400:539112,197518,89201
x1,305:18366643,31516400
)
x1,305:18597916,31418097
g1,305:18707140,31418097
x1,305:19014340,31418097
(1,305:19014340,31516400:539112,197518,89201
x1,305:19504224,31516400
)
x1,305:19808315,31418097
(1,305:19808315,31516400:539112,197518,89201
x1,305:20298199,31516400
)
$1,305:20347427,31418097
x1,305:20529472,31418097
g1,305:20747925,31418097
x1,305:21221241,31418097
x1,305:21494307,31418097
g1,305:21712760,31418097
x1,305:22186076,31418097
x1,305:22859642,31418097
x1,305:23096300,31418097
g1,305:23314753,31418097
x1,305:23897297,31418097
g1,305:24115750,31418097
x1,305:26828219,31418097
g1,305:27046672,31418097
x1,305:27956896,31418097
g1,305:28175349,31418097
x1,305:29231209,31418097
x1,305:29941185,31418097
x1,305:31270112,31418097
x1,305:31615998,31418097
x1,305:31998293,31418097
k1,306:33284474,31418097:1286181
g1,306:33284474,31418097
)
(1,311:14071100,33905859:11016075,1715775,1388095
h1,308:14071100,33905859:0,0,0
g1,308:14180324,33905859
[1,310:14180324,33905859:10906851,1715775,1388095
(1,308:14180324,32740584:10906851,550500,235932
g1,308:14180324,32740584
(1,308:14180324,32740584:2629275,550500,235932
g1,308:14180324,32740584
(1,308:14180324,32740584:0,550500,235932
[1,308:14180324,32740584:0,550500,235932
(1,75:14180324,32740584:0,550500,235932
r1,308:14180324,32740584:0,786432,235932
)
]
)
$1,308:14180324,32740584
(1,308:14180324,32740584:2629275,491520,163840
x1,308:15188852,32740584
x1,308:15763658,32740584
(1,308:15763658,32838887:791078,318577,0
x1,308:16521968,32838887
)
x1,308:16809599,32740584
)
$1,308:16809599,32740584
)
g1,308:16809599,32740584
(1,308:16809599,32740584:8277576,550500,235932
$1,308:16809599,32740584
(1,308:16809599,32740584:4342531,491520,163840
h1,308:16809599,32740584:0,0,0
g1,308:16991639,32740584
x1,308:17501365,32740584
g1,308:17683405,32740584
(1,308:17683405,32740584:846508,455111,127431
x1,308:18520812,32740584
)
g1,308:18639137,32740584
x1,308:19598284,32740584
(1,308:19598284,32838887:791078,318577,0
x1,308:20356594,32838887
)
x1,308:20879062,32740584
x1,308:21152130,32740584
)
$1,308:21152130,32740584
k1,308:25087175,32740584:3935045
)
g1,308:25742535,32740584
(1,308:25742535,32740584:-655360,550500,235932
g1,308:25742535,32740584
(1,308:25742535,32740584:0,550500,235932
[1,308:25742535,32740584:0,550500,235932
(1,75:25742535,32740584:0,550500,235932
r1,308:25742535,32740584:0,786432,235932
)
]
)
$1,308:25742535,32740584
(1,308:25742535,32740584:-655360,0,0
)
$1,308:25087175,32740584
)
g1,308:25087175,32740584
)
(1,310:14180324,34385549:10906851,1146889,908405
g1,309:14180324,34385549
(1,309:14180324,34385549:2629275,1146889,908405
k1,309:16809599,34385549:2629275
(1,308:16809599,34385549:0,550500,235932
[1,308:16809599,34385549:0,550500,235932
(1,75:16809599,34385549:0,550500,235932
r1,309:16809599,34385549:0,786432,235932
)
]
)
$1,309:16809599,34385549
h1,309:16809599,34385549:0,0,0
$1,309:16809599,34385549
)
g1,309:16809599,34385549
(1,310:16809599,34385549:8277576,1146889,908405
$1,310:16809599,34385549
(1,310:16809599,34385549:8277576,1146889,908405
h1,310:16809599,34385549:0,0,0
g1,310:16991639,34385549
x1,310:17501365,34385549
g1,310:17683405,34385549
(1,310:17683405,34385549:846508,455111,127431
x1,309:18520812,34385549
k1,309:17683405,34385549:0
k1,310:17683405,34385549:9101
)
g1,310:18639137,34385549
(1,310:18639137,34385549:6156769,1146889,908405
(1,310:18639137,33264873:382295,26213,1939886
x1,310:19021432,33264873
)
[1,310:19021432,34385549:837406,688132,908405
(1,310:19021432,34385549:837406,688132,360452
(1,310:19021432,33762953:837406,65536,983048
x1,310:19858838,33762953
)
)
(1,310:19021432,35139217:837406,197518,89201
k1,310:19186963,35139217:165531
x1,310:19676847,35139217
k1,310:19858838,35139217:165531
)
]
g1,310:19968062,34385549
(1,310:19968062,33493524:364090,0,1456371
x1,310:20332152,33493524
)
(1,310:20332152,34982662:364085,316029,0
x1,310:20663469,34982662
)
g1,310:20805461,34385549
x1,310:21135189,34385549
g1,310:21244413,34385549
(1,310:21244413,34385549:2459226,491520,187504
(1,310:21244413,34385549:254863,491520,163840
x1,310:21499276,34385549
)
x1,310:21873832,34385549
(1,310:21873832,34483852:539112,197518,89201
x1,310:22363716,34483852
)
x1,310:22594989,34385549
g1,310:22704213,34385549
x1,310:23430571,34385549
(1,310:23448776,34385549:254863,491520,163840
x1,310:23703639,34385549
)
)
g1,310:23812863,34385549
x1,310:24413611,34385549
(1,310:24413611,33264873:382295,26213,1939886
x1,310:24795906,33264873
)
)
g1,310:24905130,34385549
x1,310:25087175,34385549
)
$1,310:25087175,34385549
g1,310:25087175,34385549
)
g1,310:25742535,34385549
)
]
)
(1,313:5873801,36369957:27410673,491520,187504
x1,313:7550432,36369957
k1,312:7849689,36369957:299257
$1,312:7849689,36369957
x1,312:8157344,36369957
k1,312:8492261,36369957:316712
x1,312:9001987,36369957
k1,312:9318698,36369957:316711
x1,312:9992796,36369957
(1,312:9992796,36468260:304903,197518,89201
x1,312:10248471,36468260
)
x1,312:10479744,36369957
k1,312:10588968,36369957:109224
x1,312:10959656,36369957
(1,312:10959656,36468260:304903,197518,89201
x1,312:11215331,36468260
)
x1,312:11446604,36369957
k1,312:11555828,36369957:109224
x1,312:11895128,36369957
(1,312:11895128,36468260:304903,197518,89201
x1,312:12150803,36468260
)
x1,312:12454894,36369957
(1,312:12454894,36468260:304903,197518,89201
x1,312:12710569,36468260
)
$1,312:12759797,36369957
x1,312:12941842,36369957
k1,312:13261300,36369957:319458
x1,312:14317161,36369957
k1,312:14616418,36369957:299257
$1,312:14616418,36369957
x1,312:15757610,36369957
k1,312:15866834,36369957:109224
x1,312:16593192,36369957
x1,312:16866260,36369957
$1,312:16866260,36369957
k1,312:17165517,36369957:299257
x1,312:17606065,36369957
k1,312:17905322,36369957:299257
x1,312:18815546,36369957
k1,312:19114804,36369957:299258
x1,312:20188870,36369957
x1,312:20425528,36369957
k1,312:20724785,36369957:299257
x1,312:24079873,36369957
k1,312:24379130,36369957:299257
x1,312:24907061,36369957
k1,312:25206318,36369957:299257
$1,312:25206318,36369957
x1,312:26017782,36369957
k1,312:26127006,36369957:109224
x1,312:26618527,36369957
$1,312:26618527,36369957
k1,312:26917785,36369957:299258
x1,312:28410552,36369957
k1,312:28709809,36369957:299257
$1,312:28709809,36369957
x1,312:29017464,36369957
$1,312:29035669,36369957
k1,312:29334926,36369957:299257
x1,312:29775474,36369957
k1,312:30074731,36369957:299257
x1,312:31622113,36369957
k1,312:32155797,36369957:533684
x1,312:33284474,36369957
k1,312:33284474,36369957:0
)
(1,313:5873801,37156389:27410673,527932,233020
x1,313:8387842,37156389
k1,312:8638849,37156389:251007
x1,312:11993937,37156389
k1,312:12244944,37156389:251007
$1,312:12244944,37156389
(1,312:12244944,36628457:309476,0,728185
x1,312:12554420,36628457
)
(1,312:12554420,37389409:364085,316029,0
x1,312:12885737,37389409
)
k1,312:13027729,37156389:109224
x1,312:14168921,37156389
k1,312:14278145,37156389:109224
x1,312:15004503,37156389
x1,312:15878319,37156389
$1,312:15878319,37156389
k1,312:16129325,37156389:251006
x1,312:16569873,37156389
k1,312:16820880,37156389:251007
x1,312:17916790,37156389
k1,312:18167797,37156389:251007
x1,312:19806200,37156389
k1,312:20057207,37156389:251007
x1,312:20967431,37156389
k1,312:21218438,37156389:251007
x1,312:21546119,37156389
x1,312:24203974,37156389
k1,312:24454980,37156389:251006
x1,312:27810068,37156389
k1,312:28061075,37156389:251007
x1,312:28589006,37156389
k1,312:28840013,37156389:251007
x1,312:30045148,37156389
k1,312:30296155,37156389:251007
x1,312:30842290,37156389
k1,312:31093297,37156389:251007
x1,312:32294794,37156389
k1,312:32683726,37156389:388932
x1,312:33284474,37156389
k1,312:33284474,37156389:0
)
(1,313:5873801,37942821:27410673,491520,163840
x1,313:7914523,37942821
g1,312:8132976,37942821
$1,312:8132976,37942821
x1,312:9274168,37942821
g1,312:9383392,37942821
x1,312:10109750,37942821
x1,312:10382818,37942821
$1,312:10382818,37942821
g1,312:10601271,37942821
x1,312:11551545,37942821
g1,312:11769998,37942821
x1,312:12680222,37942821
g1,312:12898675,37942821
x1,312:14229424,37942821
k1,313:33284474,37942821:19055050
g1,313:33284474,37942821
)
(1,313:16100384,38729253:6957507,491520,163840
x1,313:17241576,38729253
g1,313:17350800,38729253
x1,313:18077158,38729253
x1,313:18350226,38729253
g1,313:18532266,38729253
x1,313:19041992,38729253
g1,313:19224032,38729253
x1,313:20783927,38729253
g1,313:20893151,38729253
x1,313:21200806,38729253
x1,313:22784823,38729253
x1,313:23057891,38729253
)
(1,315:5873801,39827053:27410673,491520,163840
x1,315:7550432,39827053
k1,314:7772038,39827053:221606
$1,314:7772038,39827053
x1,314:9082987,39827053
x1,314:9356055,39827053
$1,314:9356055,39827053
k1,314:9577662,39827053:221607
x1,314:10018210,39827053
k1,314:10239816,39827053:221606
x1,314:11150040,39827053
k1,314:11371647,39827053:221607
x1,314:13781920,39827053
k1,314:14003526,39827053:221606
x1,314:17358614,39827053
k1,314:17580220,39827053:221606
x1,314:18108151,39827053
k1,314:18329758,39827053:221607
x1,314:19239982,39827053
k1,314:19461588,39827053:221606
x1,314:20189768,39827053
x1,314:21758994,39827053
k1,314:21980601,39827053:221607
x1,314:23254915,39827053
k1,314:23476521,39827053:221606
x1,314:24004452,39827053
k1,314:24226058,39827053:221606
x1,314:25431193,39827053
k1,314:25652800,39827053:221607
x1,314:26198935,39827053
k1,314:26420541,39827053:221606
x1,314:27330765,39827053
k1,314:27552372,39827053:221607
x1,314:30543367,39827053
k1,314:30764973,39827053:221606
x1,314:33284474,39827053
k1,314:33284474,39827053:0
)
(1,315:5873801,40613485:27410673,491520,233018
x1,315:7330161,40613485
k1,314:7653255,40613485:323094
x1,314:8144776,40613485
k1,314:8373825,40613485:229049
x1,314:8847141,40613485
x1,314:10633002,40613485
k1,314:10862063,40613485:229061
x1,314:14109744,40613485
k1,314:14338805,40613485:229061
x1,314:15030576,40613485
k1,314:15259636,40613485:229060
$1,314:15259636,40613485
x1,314:16570585,40613485
x1,314:16843653,40613485
$1,314:16843653,40613485
k1,314:17072714,40613485:229061
x1,314:17513262,40613485
k1,314:17742322,40613485:229060
x1,314:18652546,40613485
k1,314:18881607,40613485:229061
x1,314:20958740,40613485
k1,314:21187800,40613485:229060
x1,314:21479071,40613485
x1,314:22917224,40613485
k1,314:23146285,40613485:229061
$1,314:23146285,40613485
x1,314:24457234,40613485
x1,314:24730302,40613485
k1,314:24930021,40613485:199719
x1,314:25439747,40613485
k1,314:25639465,40613485:199718
x1,314:26715577,40613485
k1,314:26915296,40613485:199719
x1,314:27425022,40613485
k1,314:27624741,40613485:199719
x1,314:28034794,40613485
(1,314:28034794,40731815:1126471,344064,114688
x1,314:28909588,40731815
x1,314:29128497,40731815
)
x1,314:30618306,40613485
$1,314:30709329,40613485
x1,314:30891374,40613485
k1,314:31123087,40613485:231713
x1,314:32142538,40613485
k1,314:32374250,40613485:231712
x1,314:33284474,40613485
k1,314:33284474,40613485:0
)
(1,315:5873801,41399917:27410673,491520,163840
x1,315:8114775,41399917
g1,314:8333228,41399917
x1,314:11688316,41399917
g1,314:11906769,41399917
x1,314:12598540,41399917
g1,314:12816993,41399917
$1,314:12816993,41399917
x1,314:13508764,41399917
g1,314:13617988,41399917
x1,314:14000964,41399917
x1,314:14274032,41399917
$1,314:14274032,41399917
x1,314:14456077,41399917
g1,314:14674530,41399917
x1,314:15985252,41399917
x1,314:16331137,41399917
g1,314:16549590,41399917
x1,314:16990138,41399917
g1,314:17208591,41399917
x1,314:18774177,41399917
x1,314:20467194,41399917
x1,314:20703852,41399917
g1,314:20922305,41399917
x1,314:21450236,41399917
g1,314:21668689,41399917
x1,314:22578913,41399917
g1,314:22797366,41399917
x1,314:25713724,41399917
g1,314:25932177,41399917
$1,314:25932177,41399917
x1,314:26239832,41399917
$1,314:26258037,41399917
x1,314:26440082,41399917
k1,315:33284474,41399917:6844392
g1,315:33284474,41399917
)
(1,317:5873801,42186349:27410673,455111,127431
h1,316:5873801,42186349:983040,0,0
x1,316:7457589,42186349
k1,316:7778704,42186349:321115
x1,316:8688928,42186349
k1,316:9010043,42186349:321115
x1,316:11542285,42186349
k1,316:11863400,42186349:321115
x1,316:12811854,42186349
x1,316:14111652,42186349
k1,316:14458431,42186349:346779
x1,316:14931747,42186349
x1,316:15204813,42186349
k1,316:15525928,42186349:321115
x1,316:17572111,42186349
k1,316:17893226,42186349:321115
x1,316:18803450,42186349
k1,316:19124565,42186349:321115
x1,316:20968679,42186349
x1,316:22388630,42186349
k1,316:22709745,42186349:321115
x1,316:24133335,42186349
k1,316:24454450,42186349:321115
x1,316:24894998,42186349
k1,316:25216113,42186349:321115
x1,316:27812982,42186349
k1,316:28134096,42186349:321114
x1,316:29408410,42186349
k1,316:29729525,42186349:321115
x1,316:31258702,42186349
k1,316:31579817,42186349:321115
$1,316:31579817,42186349
x1,316:31907498,42186349
$1,316:31907498,42186349
k1,316:32228613,42186349:321115
x1,316:33284474,42186349
k1,316:33284474,42186349:0
)
(1,317:5873801,42972781:27410673,533465,127431
x1,317:6219687,42972781
x1,316:8224000,42972781
g1,316:8442453,42972781
$1,316:8442453,42972781
x1,316:8816934,42972781
(1,316:8840447,42734956:294003,295640,0
x1,316:9101682,42734956
)
$1,316:9134450,42972781
g1,316:9352903,42972781
x1,316:10137517,42972781
g1,316:10355970,42972781
x1,316:11047741,42972781
g1,316:11266194,42972781
x1,316:12471329,42972781
g1,316:12689782,42972781
x1,316:13745643,42972781
g1,316:13964096,42972781
x1,316:15678957,42972781
g1,316:15970228,42972781
x1,316:17645040,42972781
g1,316:17863493,42972781
x1,316:18773717,42972781
g1,316:18992170,42972781
x1,316:20048030,42972781
x1,316:20758006,42972781
x1,316:22086933,42972781
x1,316:22432819,42972781
x1,316:22815114,42972781
g1,316:23033567,42972781
x1,316:23474115,42972781
k1,317:33284474,42972781:9810359
g1,317:33284474,42972781
)
(1,319:9450215,44831584:20257846,1146889,908405
x1,319:10458743,44831584
x1,319:11033549,44831584
(1,318:11033549,44929887:791078,318577,0
x1,318:11791859,44929887
)
x1,318:12079490,44831584
g1,319:12261530,44831584
x1,319:12771256,44831584
g1,319:12953296,44831584
(1,319:12953296,44831584:846508,455111,127431
x1,318:13790703,44831584
k1,318:12953296,44831584:0
k1,319:12953296,44831584:9101
)
g1,319:13909028,44831584
(1,319:13909028,44831584:15507764,1146889,908405
(1,319:13909028,43710908:382295,26213,1939886
x1,319:14291323,43710908
)
[1,319:14291323,44831584:837406,688132,908405
(1,319:14291323,44831584:837406,688132,360452
(1,319:14291323,44208988:837406,65536,983048
x1,319:15128729,44208988
)
)
(1,319:14291323,45585252:837406,197518,89201
k1,319:14456854,45585252:165531
x1,319:14946738,45585252
k1,319:15128729,45585252:165531
)
]
g1,319:15237953,44831584
(1,319:15237953,43939559:364090,0,1456371
x1,319:15602043,43939559
)
[1,319:15602043,45428697:704125,1640601,0
(1,319:15893314,44101577:412854,313481,0
x1,319:16202858,44101577
)
(1,319:15602043,45428697:294003,295640,0
x1,319:15863278,45428697
)
]
g1,319:16415392,44831584
(1,319:16415392,44831584:1574050,865699,449545
(1,319:16415392,44831584:1574050,865699,449545
h1,319:16415392,44831584:78643,0,0
[1,319:16494035,44831584:1416764,865699,449545
(1,319:16494035,44388228:1416764,422343,0
k1,319:17038577,44388228:544542
x1,319:17366258,44388228
k1,319:17910799,44388228:544541
)
(1,319:16494035,45281128:1416764,484966,0
x1,319:17195289,45281128
x1,319:17593283,45281128
(1,319:17616796,45091802:294003,295640,0
x1,319:17878031,45091802
)
)
]
h1,319:17910799,44831584:78643,0,0
)
)
g1,319:18098666,44831584
(1,319:18098666,44831584:1001247,282168,127431
x1,318:19099913,44831584
)
g1,319:19209137,44831584
(1,319:19209137,44831584:7580906,1146889,819210
(1,319:19209137,43710908:518828,26213,1939886
x1,319:19727965,43710908
)
x1,319:20237691,44831584
(1,319:20237691,44831584:6033524,1068498,449545
(1,319:20237691,44831584:6033524,1068498,449545
h1,319:20237691,44831584:78643,0,0
[1,319:20316334,44831584:5876238,1068498,449545
(1,319:20316334,44388228:5876238,625142,187504
(1,319:20316334,44388228:5582235,491520,187504
(1,319:20316334,44388228:327681,491520,163840
x1,319:20644015,44388228
)
x1,319:21018571,44388228
(1,319:21018571,44486531:539112,197518,89201
x1,319:21508455,44486531
)
g1,319:21703315,44388228
x1,319:22213041,44388228
g1,319:22358673,44388228
x1,319:22733229,44388228
(1,319:22733229,44486531:539112,197518,89201
x1,319:23223113,44486531
)
g1,319:23381565,44388228
(1,319:23381565,44388228:2189323,491520,187504
(1,319:23381565,44388228:254863,491520,163840
x1,319:23636428,44388228
)
x1,319:23873086,44388228
(1,319:23873086,44486531:539112,197518,89201
x1,319:24362970,44486531
)
x1,319:24594243,44388228
g1,319:24703467,44388228
x1,319:25011122,44388228
(1,319:25011122,44486531:304903,197518,89201
x1,319:25266797,44486531
)
(1,319:25316025,44388228:254863,491520,163840
x1,319:25570888,44388228
)
)
(1,319:25570888,44388228:327681,491520,163840
x1,319:25898569,44388228
)
)
(1,319:25898569,44058726:294003,295640,0
x1,319:26159804,44058726
)
)
(1,319:20316334,45281128:5876238,484966,0
k1,319:22744614,45281128:2428280
x1,319:23446776,45281128
(1,319:23470289,45091802:294003,295640,0
x1,319:23731524,45091802
)
k1,319:26192572,45281128:2428280
)
]
h1,319:26192572,44831584:78643,0,0
)
)
(1,319:26271215,43710908:518828,26213,1939886
x1,319:26790043,43710908
)
)
g1,319:26935675,44831584
x1,319:27117720,44831584
g1,319:27263352,44831584
(1,319:27263352,44831584:631285,865699,449545
(1,319:27263352,44831584:631285,865699,449545
h1,319:27263352,44831584:78643,0,0
[1,319:27341995,44831584:473999,865699,449545
(1,319:27341995,44388228:473999,422343,0
k1,319:27415154,44388228:73159
x1,319:27742835,44388228
k1,319:27815994,44388228:73159
)
(1,319:27341995,45281128:473999,447828,0
x1,319:27724971,45281128
)
]
h1,319:27815994,44831584:78643,0,0
)
)
x1,319:28495385,44831584
(1,319:28495385,44929887:539112,197518,89201
x1,319:28985269,44929887
)
(1,319:29034497,43710908:382295,26213,1939886
x1,319:29416792,43710908
)
)
g1,319:29526016,44831584
x1,319:29708061,44831584
)
]
(1,323:5873801,47378389:27410673,0,0
h1,323:5873801,47378389:27410673,0,0
)
]
]
!47567
}9
!10
{10
[1,362:4736286,47378389:28548188,42642103,0
h1,362:4736286,4736286:0,0,0
[1,362:5873801,47378389:27410673,43157435,0
[1,362:5873801,5007386:27410673,786432,0
(1,362:5873801,5007386:27410673,447828,127431
(1,362:5873801,5007386:27410673,447828,127431
x1,362:6201482,5007386
g1,362:6856843,5007386
x1,362:9241629,5007386
x1,362:9660331,5007386
x1,362:11790254,5007386
g1,362:12008707,5007386
x1,362:16332271,5007386
x1,362:17988878,5007386
g1,362:18207331,5007386
x1,362:19144863,5007386
g1,362:19363316,5007386
x1,362:20828776,5007386
g1,362:21047229,5007386
x1,362:24578898,5007386
k1,362:32629112,5007386:8050214
x1,362:33284474,5007386
)
)
]
[1,362:5873801,45412309:27410673,38766523,0
(1,321:5873801,7301146:27410673,491520,163840
x1,321:6601981,7301146
x1,320:7311957,7301146
g1,320:7530410,7301146
x1,320:9332656,7301146
g1,320:9551109,7301146
x1,320:10461333,7301146
g1,320:10679786,7301146
x1,320:12245372,7301146
x1,320:13938389,7301146
x1,320:14393500,7301146
$1,320:14393500,7301146
x1,320:14630158,7301146
$1,320:14630158,7301146
g1,320:14848611,7301146
x1,320:15722427,7301146
x1,320:16578038,7301146
g1,320:16796491,7301146
x1,320:19428857,7301146
g1,320:19647310,7301146
x1,320:20193445,7301146
g1,320:20411898,7301146
x1,320:21613395,7301146
g1,320:21904666,7301146
x1,320:22332472,7301146
x1,320:23408357,7301146
g1,320:23626810,7301146
x1,320:24537034,7301146
g1,320:24755487,7301146
x1,320:27001921,7301146
g1,320:27220374,7301146
x1,320:27766509,7301146
g1,320:27984962,7301146
x1,320:29186459,7301146
g1,320:29404912,7301146
x1,320:29878228,7301146
x1,320:30151294,7301146
g1,320:30369747,7301146
x1,320:31407404,7301146
x1,320:31862515,7301146
g1,320:32080968,7301146
x1,320:33282465,7301146
k1,321:33284474,7301146:2009
g1,321:33284474,7301146
)
(1,323:12894358,8811024:20390116,625142,187504
(1,323:12894358,8811024:13369560,625142,187504
(1,323:12894358,8811024:846508,455111,127431
x1,322:13731765,8811024
k1,322:12894358,8811024:0
k1,323:12894358,8811024:9101
)
x1,323:14954876,8811024
(1,323:14954876,8909327:539112,197518,89201
x1,323:15444760,8909327
)
x1,323:15676033,8811024
g1,323:15785257,8811024
(1,323:15785257,8811024:775770,403098,187504
x1,323:16021915,8811024
(1,323:16021915,8909327:539112,197518,89201
x1,323:16511799,8909327
)
)
x1,323:17050727,8811024
x1,323:17578658,8811024
g1,323:17760698,8811024
x1,323:18270424,8811024
g1,323:18452464,8811024
x1,323:18962190,8811024
g1,323:19071414,8811024
(1,323:19071414,8811024:5582235,491520,187504
(1,323:19071414,8811024:327681,491520,163840
x1,323:19399095,8811024
)
x1,323:19773651,8811024
(1,323:19773651,8909327:539112,197518,89201
x1,323:20263535,8909327
)
g1,323:20458395,8811024
x1,323:20968121,8811024
g1,323:21113753,8811024
x1,323:21488309,8811024
(1,323:21488309,8909327:539112,197518,89201
x1,323:21978193,8909327
)
g1,323:22136645,8811024
(1,323:22136645,8811024:2189323,491520,187504
(1,323:22136645,8811024:254863,491520,163840
x1,323:22391508,8811024
)
x1,323:22628166,8811024
(1,323:22628166,8909327:539112,197518,89201
x1,323:23118050,8909327
)
x1,323:23349323,8811024
g1,323:23458547,8811024
x1,323:23766202,8811024
(1,323:23766202,8909327:304903,197518,89201
x1,323:24021877,8909327
)
(1,323:24071105,8811024:254863,491520,163840
x1,323:24325968,8811024
)
)
(1,323:24325968,8811024:327681,491520,163840
x1,323:24653649,8811024
)
)
(1,323:24653649,8481522:294003,295640,0
x1,323:24914884,8481522
)
g1,323:25093284,8811024
x1,323:25603010,8811024
g1,323:25748642,8811024
x1,323:26217042,8811024
)
(1,323:32119386,8811024:1165088,491520,163840
(1,323:32119386,8811024:1165088,491520,163840
x1,323:33029611,8811024
x1,323:33284474,8811024
)
)
)
(1,325:5873801,10252816:27410673,455111,0
x1,325:6929662,10252816
k1,325:33284474,10252816:26354812
g1,325:33284474,10252816
)
(1,325:12932267,11465241:13293742,1146889,819210
x1,325:13261995,11465241
g1,325:13371219,11465241
(1,325:13371219,11465241:2998338,491520,187504
(1,325:13371219,11465241:254863,491520,163840
x1,325:13626082,11465241
)
x1,325:13862740,11465241
(1,325:13862740,11563544:539112,197518,89201
x1,325:14352624,11563544
)
x1,325:14958453,11465241
(1,325:14958453,11563544:539112,197518,89201
x1,325:15448337,11563544
)
x1,325:15679610,11465241
g1,325:15788834,11465241
x1,325:16096489,11465241
(1,325:16114694,11465241:254863,491520,163840
x1,325:16369557,11465241
)
)
g1,325:16551597,11465241
x1,325:17061323,11465241
g1,325:17243363,11465241
(1,325:17243363,11465241:1001247,282168,127431
x1,325:18244610,11465241
)
g1,325:18353834,11465241
(1,325:18353834,11465241:7580906,1146889,819210
(1,325:18353834,10344565:518828,26213,1939886
x1,325:18872662,10344565
)
x1,325:19382388,11465241
(1,325:19382388,11465241:6033524,1068498,449545
(1,325:19382388,11465241:6033524,1068498,449545
h1,325:19382388,11465241:78643,0,0
[1,325:19461031,11465241:5876238,1068498,449545
(1,325:19461031,11021885:5876238,625142,187504
(1,325:19461031,11021885:5582235,491520,187504
(1,325:19461031,11021885:327681,491520,163840
x1,325:19788712,11021885
)
x1,325:20163268,11021885
(1,325:20163268,11120188:539112,197518,89201
x1,325:20653152,11120188
)
g1,325:20848012,11021885
x1,325:21357738,11021885
g1,325:21503370,11021885
x1,325:21877926,11021885
(1,325:21877926,11120188:539112,197518,89201
x1,325:22367810,11120188
)
g1,325:22526262,11021885
(1,325:22526262,11021885:2189323,491520,187504
(1,325:22526262,11021885:254863,491520,163840
x1,325:22781125,11021885
)
x1,325:23017783,11021885
(1,325:23017783,11120188:539112,197518,89201
x1,325:23507667,11120188
)
x1,325:23738940,11021885
g1,325:23848164,11021885
x1,325:24155819,11021885
(1,325:24155819,11120188:304903,197518,89201
x1,325:24411494,11120188
)
(1,325:24460722,11021885:254863,491520,163840
x1,325:24715585,11021885
)
)
(1,325:24715585,11021885:327681,491520,163840
x1,325:25043266,11021885
)
)
(1,325:25043266,10692383:294003,295640,0
x1,325:25304501,10692383
)
)
(1,325:19461031,11914785:5876238,484966,0
k1,325:21889311,11914785:2428280
x1,325:22591473,11914785
(1,325:22614986,11725459:294003,295640,0
x1,325:22876221,11725459
)
k1,325:25337269,11914785:2428280
)
]
h1,325:25337269,11465241:78643,0,0
)
)
(1,325:25415912,10344565:518828,26213,1939886
x1,325:25934740,10344565
)
)
g1,325:26043964,11465241
x1,325:26226009,11465241
)
(1,327:5873801,13198314:27410673,455111,127431
x1,327:9265296,13198314
g1,326:9483749,13198314
$1,326:9483749,13198314
x1,326:9720407,13198314
$1,326:9720407,13198314
g1,326:9938860,13198314
x1,326:10525044,13198314
g1,326:10743497,13198314
x1,326:11653721,13198314
g1,326:11872174,13198314
x1,326:13292124,13198314
x1,326:13528782,13198314
g1,326:13747235,13198314
x1,326:14093121,13198314
x1,326:15988208,13198314
g1,326:16206661,13198314
x1,326:17262522,13198314
g1,326:17480975,13198314
x1,326:19811150,13198314
g1,326:20029603,13198314
x1,326:20939827,13198314
g1,326:21158280,13198314
x1,326:22205038,13198314
g1,326:22423491,13198314
x1,326:25374440,13198314
g1,326:25592893,13198314
x1,326:26066209,13198314
x1,326:26339275,13198314
g1,326:26557728,13198314
x1,326:27249499,13198314
x1,326:27577180,13198314
x1,326:27850246,13198314
k1,327:33284474,13198314:5434228
g1,327:33284474,13198314
)
(1,329:6350689,15615509:26456898,1568868,1212429
x1,329:6658344,15615509
(1,329:6676549,15344916:1395605,344064,114688
x1,329:7159956,15344916
x1,329:8039386,15344916
)
g1,329:8254194,15615509
x1,329:8763920,15615509
g1,329:8945960,15615509
(1,329:8945960,15615509:2004315,437688,620770
[1,329:8945960,15615509:2004315,437688,620770
(1,329:8945960,15615509:2004315,437688,127431
(1,329:8945960,15615509:2004315,437688,127431
x1,328:10950275,15615509
)
)
(1,329:8945960,16170743:2004315,318577,0
k1,329:9816250,16170743:870290
x1,329:10065877,16170743
k1,329:10950275,16170743:870290
)
]
)
g1,329:11059499,15615509
(1,329:11059499,14723484:364090,0,1456371
x1,329:11423589,14723484
)
[1,329:11423589,16212622:704125,1640601,0
(1,329:11714860,14885502:412854,313481,0
x1,329:12024404,14885502
)
(1,329:11423589,16212622:294003,295640,0
x1,329:11684824,16212622
)
]
g1,329:12236938,15615509
(1,329:12236938,15615509:764583,291271,0
x1,329:12418983,15615509
g1,329:12528207,15615509
x1,329:12710252,15615509
g1,329:12819476,15615509
x1,329:13001521,15615509
)
g1,329:13110745,15615509
(1,329:13110745,14723484:364090,0,1456371
x1,329:13474835,14723484
)
[1,329:13474835,16212622:704125,1640601,0
(1,329:13766106,14885502:412854,313481,0
x1,329:14075650,14885502
)
(1,329:13474835,16212622:294003,295640,0
x1,329:13736070,16212622
)
]
g1,329:14288184,15615509
[1,329:14288184,15615509:946633,688132,908405
(1,329:14288184,15615509:946633,688132,360452
(1,329:14288184,14992913:946633,65536,983048
x1,329:15234817,14992913
)
)
(1,329:14288184,16369177:946633,197518,89201
k1,329:14508329,16369177:220145
x1,329:14998213,16369177
k1,329:15234817,16369177:220144
)
]
g1,329:15344041,15615509
x1,329:16046278,15615509
(1,329:16046278,15713812:539112,197518,89201
x1,329:16536162,15713812
)
g1,329:16731022,15615509
x1,329:17240748,15615509
g1,329:17386380,15615509
x1,329:17760936,15615509
(1,329:17760936,15713812:539112,197518,89201
x1,329:18250820,15713812
)
x1,329:18791569,15615509
(1,329:18791569,15713812:539112,197518,89201
x1,329:19281453,15713812
)
x1,329:19512726,15615509
g1,329:19621950,15615509
x1,329:19929605,15615509
(1,329:19929605,15713812:304903,197518,89201
x1,329:20185280,15713812
)
x1,329:20817052,15615509
(1,329:20817052,15344916:294003,295640,0
x1,329:21078287,15344916
)
g1,329:21220279,15615509
(1,329:21220279,15615509:1001247,282168,127431
x1,328:22221526,15615509
)
g1,329:22330750,15615509
(1,329:22330750,15615509:8099078,1568868,1212429
[1,329:22330750,14101613:573441,26213,2726325
(1,329:22330750,14101613:573441,26213,1153446
x1,329:22904191,14101613
)
(1,329:22330750,15255059:573441,0,393220
x1,329:22904191,15255059
)
(1,329:22330750,15674492:573441,26213,1153446
x1,329:22904191,15674492
)
]
x1,329:23413917,15615509
(1,329:23413917,15615509:6442470,1568868,449545
(1,329:23413917,15615509:6442470,1568868,449545
h1,329:23413917,15615509:78643,0,0
[1,329:23492560,15615509:6285184,1568868,449545
(1,329:23492560,14933933:6285184,887292,425990
(1,329:23492560,14933933:5991181,753670,425990
[1,329:23492560,14180263:364090,0,1179660
(1,329:23492560,14180263:364090,0,393220
x1,329:23856650,14180263
)
(1,329:23492560,14573483:364090,0,393220
x1,329:23856650,14573483
)
(1,329:23492560,14966703:364090,0,393220
x1,329:23856650,14966703
)
]
x1,329:24231206,14933933
(1,329:24231206,15032236:539112,197518,89201
x1,329:24721090,15032236
)
g1,329:24915950,14933933
x1,329:25425676,14933933
g1,329:25571308,14933933
x1,329:25945864,14933933
(1,329:25945864,15032236:539112,197518,89201
x1,329:26435748,15032236
)
x1,329:26976497,14933933
(1,329:26976497,15032236:539112,197518,89201
x1,329:27466381,15032236
)
x1,329:27697654,14933933
g1,329:27806878,14933933
x1,329:28114533,14933933
[1,329:28114533,15010569:750255,761122,89201
(1,329:28132738,14593511:732050,344064,114688
x1,329:28616145,14593511
x1,329:28832020,14593511
)
(1,329:28114533,15010569:304903,197518,89201
x1,329:28370208,15010569
)
]
x1,329:29119651,14933933
[1,329:29119651,14180263:364090,0,1179660
(1,329:29119651,14180263:364090,0,393220
x1,329:29483741,14180263
)
(1,329:29119651,14573483:364090,0,393220
x1,329:29483741,14573483
)
(1,329:29119651,14966703:364090,0,393220
x1,329:29483741,14966703
)
]
)
(1,329:29483741,14342281:294003,295640,0
x1,329:29744976,14342281
)
)
(1,329:23492560,16065053:6285184,484966,0
k1,329:26125313,16065053:2632753
x1,329:26827475,16065053
(1,329:26850988,15875727:294003,295640,0
x1,329:27112223,15875727
)
k1,329:29777744,16065053:2632753
)
]
h1,329:29777744,15615509:78643,0,0
)
)
[1,329:29856387,14101613:573441,26213,2726325
(1,329:29856387,14101613:573441,26213,1153446
x1,329:30429828,14101613
)
(1,329:29856387,15255059:573441,0,393220
x1,329:30429828,15255059
)
(1,329:29856387,15674492:573441,26213,1153446
x1,329:30429828,15674492
)
]
)
g1,329:30539052,15615509
[1,329:30539052,15615509:837406,688132,908405
(1,329:30539052,15615509:837406,688132,360452
(1,329:30539052,14992913:837406,65536,983048
x1,329:31376458,14992913
)
)
(1,329:30539052,16369177:837406,197518,89201
k1,329:30704583,16369177:165531
x1,329:31194467,16369177
k1,329:31376458,16369177:165531
)
]
g1,329:31485682,15615509
x1,329:32086430,15615509
(1,329:32086430,15713812:539112,197518,89201
x1,329:32576314,15713812
)
x1,329:32807587,15615509
)
(1,331:5873801,18003945:27410673,455111,127431
x1,331:6623825,18003945
g1,330:6842278,18003945
$1,330:6842278,18003945
x1,330:7216759,18003945
g1,330:7422312,18003945
x1,330:8077673,18003945
g1,330:8259713,18003945
x1,330:8587394,18003945
$1,330:8587394,18003945
x1,330:8769439,18003945
g1,330:8987892,18003945
x1,330:9351982,18003945
x1,330:9679663,18003945
g1,330:9898116,18003945
x1,330:12091756,18003945
g1,330:12310209,18003945
x1,330:15903775,18003945
g1,330:16122228,18003945
x1,330:16595544,18003945
x1,330:16868610,18003945
g1,330:17087063,18003945
x1,330:18907513,18003945
k1,331:33284474,18003945:14376961
g1,331:33284474,18003945
)
(1,334:5873801,19739564:27410673,887292,586183
g1,334:12069324,19739564
(1,334:12069324,19739564:2275560,887292,586183
k1,334:12224062,19739564:154738
(1,334:12224062,19739564:0,550500,235932
[1,334:12224062,19739564:0,550500,235932
(1,75:12224062,19739564:0,550500,235932
r1,334:12224062,19739564:0,786432,235932
)
]
)
(1,334:12224062,19739564:2120822,447828,127431
$1,334:12224062,19739564
(1,334:12224062,19739564:2120822,447828,127431
(1,334:12224062,19739564:2120822,447828,127431
x1,334:14344884,19739564
)
)
$1,334:14344884,19739564
)
)
g1,334:14344884,19739564
(1,334:14344884,19739564:12744067,887292,586183
(1,334:14344884,19739564:10767080,887292,586183
$1,334:14344884,19739564
(1,334:14344884,19739564:10767080,887292,586183
h1,334:14344884,19739564:0,0,0
g1,334:15000245,19739564
x1,334:15236903,19739564
[1,334:15236903,19901580:732050,776673,89201
(1,334:15236903,19468971:732050,344064,114688
x1,334:15720310,19468971
x1,334:15936185,19468971
)
(1,334:15236903,19901580:539112,197518,89201
x1,334:15726787,19901580
)
]
g1,334:16150993,19739564
x1,334:16660719,19739564
g1,334:16842759,19739564
(1,334:16842759,19739564:2122640,437688,586183
[1,334:16842759,19739564:2122640,437688,586183
(1,334:16842759,19739564:2122640,437688,127431
(1,334:16842759,19739564:921146,282168,127431
x1,334:17754804,19739564
)
g1,334:17873129,19739564
[1,334:17873129,19739564:1092270,437688,0
(1,334:17873129,19739564:1092270,437688,0
x1,334:18965399,19739564
)
]
)
(1,334:16842759,20260211:2122640,282169,0
k1,334:17805092,20260211:962333
x1,334:18003066,20260211
k1,334:18965399,20260211:962333
)
]
)
g1,334:19074623,19739564
(1,334:19074623,19739564:5452069,753670,425990
[1,334:19074623,18985894:364090,0,1179660
(1,334:19074623,18985894:364090,0,393220
x1,334:19438713,18985894
)
(1,334:19074623,19379114:364090,0,393220
x1,334:19438713,19379114
)
(1,334:19074623,19772334:364090,0,393220
x1,334:19438713,19772334
)
]
x1,334:19813269,19739564
(1,334:19813269,19837867:539112,197518,89201
x1,334:20303153,19837867
)
g1,334:20498013,19739564
x1,334:21007739,19739564
g1,334:21153371,19739564
x1,334:21527927,19739564
(1,334:21527927,19837867:539112,197518,89201
x1,334:22017811,19837867
)
x1,334:22740605,19739564
g1,334:22849829,19739564
x1,334:23157484,19739564
[1,334:23157484,19901580:750255,776673,89201
(1,334:23175689,19468971:732050,344064,114688
x1,334:23659096,19468971
x1,334:23874971,19468971
)
(1,334:23157484,19901580:304903,197518,89201
x1,334:23413159,19901580
)
]
x1,334:24162602,19739564
[1,334:24162602,18985894:364090,0,1179660
(1,334:24162602,18985894:364090,0,393220
x1,334:24526692,18985894
)
(1,334:24162602,19379114:364090,0,393220
x1,334:24526692,19379114
)
(1,334:24162602,19772334:364090,0,393220
x1,334:24526692,19772334
)
]
)
(1,334:24526692,19147912:294003,295640,0
x1,334:24787927,19147912
)
g1,334:24929919,19739564
x1,334:25111964,19739564
)
$1,334:25111964,19739564
)
k1,334:27088951,19739564:1976987
)
g1,334:33284474,19739564
(1,334:33284474,19739564:0,887292,586183
(1,334:33284474,19739564:0,550500,235932
k1,334:32119386,19739564:-1165088
(1,334:32119386,19739564:1165088,550500,235932
(1,334:32119386,19739564:0,550500,235932
[1,334:32119386,19739564:0,550500,235932
(1,75:32119386,19739564:0,550500,235932
r1,334:32119386,19739564:0,786432,235932
)
]
)
(1,334:32119386,19739564:1165088,491520,163840
x1,334:33029611,19739564
x1,334:33284474,19739564
)
)
)
)
g1,334:33284474,19739564
)
(1,334:5873801,21475183:27410673,887292,908405
g1,334:12069324,21475183
(1,334:12069324,21475183:2275560,887292,908405
g1,334:12069324,21475183
(1,334:12069324,21475183:0,550500,235932
[1,334:12069324,21475183:0,550500,235932
(1,75:12069324,21475183:0,550500,235932
r1,334:12069324,21475183:0,786432,235932
)
]
)
(1,334:12069324,21475183:2275560,447828,127431
$1,334:12069324,21475183
(1,334:12069324,21475183:2275560,447828,127431
(1,334:12069324,21475183:2275560,447828,127431
x1,334:14344884,21475183
)
)
$1,334:14344884,21475183
)
)
g1,334:14344884,21475183
(1,334:14344884,21475183:12744067,887292,908405
(1,334:14344884,21475183:12744067,887292,908405
$1,334:14344884,21475183
(1,334:14344884,21475183:12744067,887292,908405
h1,334:14344884,21475183:0,0,0
g1,334:15000245,21475183
x1,334:15307900,21475183
(1,334:15326105,21204590:1395605,344064,114688
x1,334:15809512,21204590
x1,334:16688942,21204590
)
g1,334:16903750,21475183
x1,334:17413476,21475183
g1,334:17595516,21475183
(1,334:17595516,21475183:2004315,437688,620770
[1,334:17595516,21475183:2004315,437688,620770
(1,334:17595516,21475183:2004315,437688,127431
(1,334:17595516,21475183:2004315,437688,127431
x1,334:19599831,21475183
)
)
(1,334:17595516,22030417:2004315,318577,0
k1,334:18465806,22030417:870290
x1,334:18715433,22030417
k1,334:19599831,22030417:870290
)
]
)
g1,334:19709055,21475183
[1,334:19709055,21475183:946633,688132,908405
(1,334:19709055,21475183:946633,688132,360452
(1,334:19709055,20852587:946633,65536,983048
x1,334:20655688,20852587
)
)
(1,334:19709055,22228851:946633,197518,89201
k1,334:19929200,22228851:220145
x1,334:20419084,22228851
k1,334:20655688,22228851:220144
)
]
g1,334:20764912,21475183
(1,334:20764912,21475183:5738767,753670,425990
[1,334:20764912,20721513:364090,0,1179660
(1,334:20764912,20721513:364090,0,393220
x1,334:21129002,20721513
)
(1,334:20764912,21114733:364090,0,393220
x1,334:21129002,21114733
)
(1,334:20764912,21507953:364090,0,393220
x1,334:21129002,21507953
)
]
x1,334:21503558,21475183
(1,334:21503558,21573486:539112,197518,89201
x1,334:21993442,21573486
)
g1,334:22188302,21475183
x1,334:22698028,21475183
g1,334:22843660,21475183
x1,334:23218216,21475183
(1,334:23218216,21573486:539112,197518,89201
x1,334:23708100,21573486
)
x1,334:24248849,21475183
[1,334:24248849,21637199:732050,776673,89201
(1,334:24248849,21204590:732050,344064,114688
x1,334:24732256,21204590
x1,334:24948131,21204590
)
(1,334:24248849,21637199:539112,197518,89201
x1,334:24738733,21637199
)
]
x1,334:25162944,21475183
g1,334:25272168,21475183
x1,334:25579823,21475183
(1,334:25579823,21573486:304903,197518,89201
x1,334:25835498,21573486
)
x1,334:26139589,21475183
[1,334:26139589,20721513:364090,0,1179660
(1,334:26139589,20721513:364090,0,393220
x1,334:26503679,20721513
)
(1,334:26139589,21114733:364090,0,393220
x1,334:26503679,21114733
)
(1,334:26139589,21507953:364090,0,393220
x1,334:26503679,21507953
)
]
)
(1,334:26503679,20883531:294003,295640,0
x1,334:26764914,20883531
)
g1,334:26906906,21475183
x1,334:27088951,21475183
)
$1,334:27088951,21475183
)
g1,334:27088951,21475183
)
g1,334:33284474,21475183
(1,334:33284474,21475183:0,887292,908405
(1,334:33284474,21475183:0,550500,235932
k1,334:32119386,21475183:-1165088
(1,334:32119386,21475183:1165088,550500,235932
(1,334:32119386,21475183:0,550500,235932
[1,334:32119386,21475183:0,550500,235932
(1,75:32119386,21475183:0,550500,235932
r1,334:32119386,21475183:0,786432,235932
)
]
)
(1,334:32119386,21475183:1165088,491520,163840
x1,334:33029611,21475183
x1,334:33284474,21475183
)
)
)
)
g1,334:33284474,21475183
)
(1,337:5873801,23559595:27410673,455111,127431
h1,336:5873801,23559595:983040,0,0
x1,336:7985518,23559595
k1,336:8197094,23559595:211576
x1,336:9243852,23559595
k1,336:9455420,23559595:211568
x1,336:12224324,23559595
k1,336:12435900,23559595:211576
x1,336:13018444,23559595
k1,336:13230020,23559595:211576
x1,336:14524359,23559595
k1,336:14735934,23559595:211575
x1,336:15646158,23559595
k1,336:15857734,23559595:211576
x1,336:19032595,23559595
k1,336:19244171,23559595:211576
x1,336:19684719,23559595
k1,336:19896294,23559595:211575
x1,336:20260384,23559595
x1,336:22812653,23559595
k1,336:23024229,23559595:211576
x1,336:23388319,23559595
x1,336:23716000,23559595
k1,336:23927575,23559595:211575
x1,336:26022912,23559595
x1,336:26823909,23559595
k1,336:27035485,23559595:211576
x1,336:30024662,23559595
k1,336:30236238,23559595:211576
x1,336:31146462,23559595
k1,336:31358037,23559595:211575
x1,336:32747038,23559595
k1,336:32958614,23559595:211576
$1,336:32958614,23559595
x1,336:33266269,23559595
$1,336:33284474,23559595
k1,337:33284474,23559595:0
)
(1,337:5873801,24346027:27410673,491520,163840
x1,337:6929662,24346027
k1,336:7122269,24346027:192607
x1,336:8542219,24346027
x1,336:8778877,24346027
k1,336:8971484,24346027:192607
x1,336:10245798,24346027
k1,336:10438404,24346027:192606
$1,336:10438404,24346027
x1,336:10675062,24346027
$1,336:10675062,24346027
k1,336:10867669,24346027:192607
x1,336:13126847,24346027
k1,336:13319454,24346027:192607
(1,336:13319454,24346027:1165088,491520,163840
x1,336:14229679,24346027
h1,336:14229679,24346027:0,0,0
x1,336:14484542,24346027
)
k1,336:14677149,24346027:192607
x1,336:15733010,24346027
k1,336:15925616,24346027:192606
(1,336:15925616,24346027:1165088,491520,163840
x1,336:16835841,24346027
h1,336:16835841,24346027:0,0,0
x1,336:17090704,24346027
)
k1,336:17283311,24346027:192607
x1,336:18011491,24346027
x1,336:18612239,24346027
k1,336:18804846,24346027:192607
x1,336:19787888,24346027
x1,336:20115569,24346027
x1,336:22392947,24346027
k1,336:22675603,24346027:282656
x1,336:23806102,24346027
k1,336:23998708,24346027:192606
x1,336:25163796,24346027
k1,336:25356403,24346027:192607
x1,336:25902538,24346027
k1,336:26095145,24346027:192607
x1,336:27154646,24346027
k1,336:27347253,24346027:192607
x1,336:29316977,24346027
k1,336:29509583,24346027:192606
x1,336:29950131,24346027
k1,336:30142738,24346027:192607
x1,336:30725282,24346027
k1,336:30917889,24346027:192607
x1,336:32319635,24346027
x1,336:33284474,24346027
k1,336:33284474,24346027:0
)
(1,337:5873801,25132459:27410673,455111,127431
x1,337:6784025,25132459
g1,336:7002478,25132459
x1,336:9698562,25132459
x1,336:9935220,25132459
x1,336:10262901,25132459
g1,336:10481354,25132459
x1,336:11009285,25132459
g1,336:11227738,25132459
x1,336:12137962,25132459
g1,336:12356415,25132459
x1,336:14562798,25132459
g1,336:14781251,25132459
x1,336:18138157,25132459
k1,337:33284474,25132459:15146317
g1,337:33284474,25132459
)
(1,339:5873801,26967009:27410673,642250,275254
g1,339:7889033,26967009
r1,339:7889033,26967009:0,917504,275254
(1,339:7889033,26967009:0,642250,275254
k1,339:5873801,26967009:-2015232
(1,339:5873801,26967009:2015232,642250,275254
x1,339:7004297,26967009
g1,339:7889033,26967009
r1,339:7889033,26967009:0,917504,275254
g1,339:7889033,26967009
)
)
x1,339:9461897,26967009
x1,339:12137039,26967009
g1,339:12431951,26967009
x1,339:13169231,26967009
x1,339:14720705,26967009
x1,339:15347393,26967009
g1,339:15642305,26967009
x1,339:20432260,26967009
g1,339:20727172,26967009
x1,339:23791891,26967009
g1,339:24086803,26967009
x1,339:26494251,26967009
g1,339:26789163,26967009
x1,339:31291578,26967009
r1,339:31291578,26967009:0,917504,275254
k1,339:33284474,26967009:1992896
g1,339:33284474,26967009
)
(1,342:5873801,28176693:27410673,491520,163840
x1,342:7002478,28176693
k1,341:7279904,28176693:277426
x1,341:9975988,28176693
x1,341:10212646,28176693
x1,341:10540327,28176693
k1,341:10817754,28176693:277427
x1,341:11345685,28176693
k1,341:11623111,28176693:277426
x1,341:12533335,28176693
k1,341:12810762,28176693:277427
x1,341:14758644,28176693
x1,341:15650664,28176693
k1,341:15928090,28176693:277426
x1,341:16638066,28176693
x1,341:17966993,28176693
x1,341:18312879,28176693
x1,341:18695174,28176693
k1,341:18972601,28176693:277427
x1,341:21672326,28176693
k1,341:21949752,28176693:277426
x1,341:23915837,28176693
k1,341:24193204,28176693:277367
x1,341:25176246,28176693
k1,341:25453672,28176693:277426
x1,341:25817762,28176693
x1,341:26127238,28176693
k1,341:26404665,28176693:277427
x1,341:27806411,28176693
x1,341:28225114,28176693
x1,341:29244565,28176693
k1,341:29521991,28176693:277426
x1,341:31127626,28176693
k1,341:31405053,28176693:277427
x1,341:32096824,28176693
k1,341:32374250,28176693:277426
x1,341:33284474,28176693
k1,341:33284474,28176693:0
)
(1,342:5873801,28963125:27410673,491520,163840
x1,342:8174846,28963125
k1,341:8421545,28963125:246699
x1,341:10262019,28963125
k1,341:10508718,28963125:246699
x1,341:11036649,28963125
k1,341:11283348,28963125:246699
x1,341:11647438,28963125
x1,341:12539459,28963125
x1,341:12776117,28963125
k1,341:13022816,28963125:246699
x1,341:16011993,28963125
k1,341:16258692,28963125:246699
x1,341:17460189,28963125
k1,341:17836197,28963125:376008
x1,341:18264003,28963125
x1,341:18793753,28963125
k1,341:19040452,28963125:246699
x1,341:20606038,28963125
x1,341:22299055,28963125
x1,341:22535713,28963125
k1,341:22782412,28963125:246699
x1,341:23838273,28963125
k1,341:24084972,28963125:246699
x1,341:25286468,28963125
x1,341:27034099,28963125
k1,341:27280798,28963125:246699
x1,341:30417431,28963125
k1,341:30664130,28963125:246699
x1,341:32120490,28963125
k1,341:32374250,28963125:253760
x1,341:33284474,28963125
k1,341:33284474,28963125:0
)
(1,342:5873801,29820555:27410673,628054,163840
x1,342:7330160,29820555
k1,341:7578251,29820555:248091
$1,341:7578251,29820555
[1,341:7578251,29820555:664389,628054,98303
(1,341:7631956,29647612:0,455111,0
x1,341:7959637,29647612
)
(1,341:7578251,29820555:664389,455111,98303
x1,341:7885906,29820555
(1,341:7885906,29918858:356734,197518,0
x1,341:8209872,29918858
)
)
]
$1,341:8242640,29820555
k1,341:8490762,29820555:248122
x1,341:10966573,29820555
k1,341:11214694,29820555:248121
x1,341:12545443,29820555
k1,341:12793565,29820555:248122
$1,341:12793565,29820555
x1,341:13186935,29820555
$1,341:13186935,29820555
k1,341:13435056,29820555:248121
x1,341:15663284,29820555
k1,341:15911405,29820555:248121
$1,341:15911405,29820555
x1,341:16613642,29820555
(1,341:16613642,29918858:218188,303558,0
x1,341:16799062,29918858
)
x1,341:17159511,29820555
(1,341:17159511,29918858:1354076,303558,0
x1,341:18480819,29918858
)
$1,341:18513587,29820555
k1,341:18761709,29820555:248122
x1,341:19744751,29820555
x1,341:20072432,29820555
x1,341:21479636,29820555
k1,341:21727757,29820555:248121
x1,341:22310301,29820555
k1,341:22558422,29820555:248121
x1,341:23468646,29820555
k1,341:23716768,29820555:248122
x1,341:24883675,29820555
k1,341:25131796,29820555:248121
x1,341:28048154,29820555
k1,341:28296275,29820555:248121
$1,341:28296275,29820555
x1,341:28603930,29820555
(1,341:28622135,29582730:301284,213447,0
x1,341:28890651,29582730
)
$1,341:28923419,29820555
k1,341:29171541,29820555:248122
x1,341:30811765,29820555
k1,341:31059886,29820555:248121
x1,341:33284474,29820555
k1,341:33284474,29820555:0
)
(1,342:5873801,30606987:27410673,455111,127431
x1,342:8316843,30606987
x1,341:8644524,30606987
g1,341:8862977,30606987
x1,341:11779336,30606987
g1,341:11997789,30606987
x1,341:12689560,30606987
g1,341:12908013,30606987
$1,341:12908013,30606987
x1,341:13328763,30606987
$1,341:13419786,30606987
g1,341:13638239,30606987
x1,341:14184374,30606987
g1,341:14402827,30606987
x1,341:15313051,30606987
g1,341:15531504,30606987
x1,341:16751206,30606987
x1,341:18080133,30606987
g1,341:18298586,30606987
x1,341:19762224,30606987
k1,342:33284474,30606987:13522250
g1,342:33284474,30606987
)
(1,344:13481063,32210933:19803411,755619,229380
(1,344:13481063,32210933:12196149,755619,229380
(1,344:13481063,32210933:939505,556461,125111
(1,344:13481063,31706898:546135,26213,629146
x1,344:14027198,31706898
)
[1,344:14027198,32210933:393370,556461,0
(1,344:14027198,32210933:393370,282168,0
x1,344:14420568,32210933
)
]
)
x1,344:14675431,32210933
[1,344:14675431,32210933:664389,628054,98303
(1,344:14729136,32037990:0,455111,0
x1,344:15056817,32037990
)
(1,344:14675431,32210933:664389,455111,98303
x1,344:14983086,32210933
(1,344:14983086,32309236:356734,197518,0
x1,344:15307052,32309236
)
)
]
g1,344:15485452,32210933
x1,344:15995178,32210933
g1,344:16140810,32210933
x1,344:16448465,32210933
(1,344:16466670,31940340:301284,213447,0
x1,344:16735186,31940340
)
x1,344:17022817,32210933
g1,344:17204857,32210933
(1,344:17204857,32210933:655361,755619,0
[1,344:17204857,32210933:655361,755619,0
(1,344:17204857,31839427:655361,318577,0
k1,344:17396129,31839427:191272
x1,344:17668947,31839427
k1,344:17860218,31839427:191271
)
(1,344:17204857,32210933:655361,240435,0
x1,344:17860218,32210933
)
]
)
g1,344:18042258,32210933
x1,344:18579974,32210933
g1,344:18785771,32210933
(1,344:18785771,32210933:3508910,566233,229380
(1,344:18785771,31680087:300375,26213,760226
x1,344:19086146,31680087
)
x1,344:19595872,32210933
g1,344:19705096,32210933
x1,344:19993182,32210933
(1,344:20044608,31940340:703604,295640,54614
x1,344:20715444,31940340
)
g1,344:20857436,32210933
(1,344:20857436,32210933:1136870,491520,163840
(1,344:20857436,32210933:254863,491520,163840
x1,344:21112299,32210933
)
x1,344:21419954,32210933
(1,344:21438159,31940340:301284,213447,0
x1,344:21706675,31940340
)
(1,344:21739443,32210933:254863,491520,163840
x1,344:21994306,32210933
)
)
(1,344:21994306,31680087:300375,26213,760226
x1,344:22294681,31680087
)
)
g1,344:22403905,32210933
(1,344:22403905,32210933:1023090,282168,0
(1,343:22403905,32210933:1023090,282168,0
g1,343:22622358,32210933
x1,343:23208542,32210933
g1,343:23426995,32210933
)
)
x1,344:23820365,32210933
g1,344:24002405,32210933
x1,344:24657766,32210933
g1,344:24839806,32210933
x1,344:25677212,32210933
)
(1,344:32119386,32210933:1165088,491520,163840
(1,344:32119386,32210933:1165088,491520,163840
x1,344:33029611,32210933
x1,344:33284474,32210933
)
)
)
(1,346:5873801,33652725:27410673,455111,0
x1,346:7550432,33652725
k1,346:33284474,33652725:25734042
g1,346:33284474,33652725
)
(1,348:14817883,34610286:18466591,892025,564346
(1,348:14817883,34610286:9522509,892025,564346
x1,348:15105969,34610286
x1,348:15719913,34610286
x1,348:15992981,34610286
g1,348:16175021,34610286
x1,348:16684747,34610286
g1,348:16866787,34610286
x1,348:17376513,34610286
g1,348:17485737,34610286
(1,348:17485737,33718261:655361,0,1456371
x1,348:17849827,33718261
)
g1,348:18250322,34610286
x1,348:18796457,34610286
[1,348:18796457,34772302:296503,728249,0
(1,348:18796457,34339693:294003,295640,0
x1,348:19057692,34339693
)
(1,348:18796457,34772302:296503,318577,0
x1,348:19046084,34772302
)
]
g1,348:19202184,34610286
(1,348:19202184,34610286:846508,455111,127431
x1,347:20039591,34610286
k1,347:19202184,34610286:0
k1,348:19202184,34610286:9101
)
g1,348:20157916,34610286
x1,348:21606763,34610286
x1,348:23328678,34610286
x1,348:24340392,34610286
)
(1,348:32119386,34610286:1165088,491520,163840
(1,348:32119386,34610286:1165088,491520,163840
x1,348:33029611,34610286
x1,348:33284474,34610286
)
)
)
(1,354:5873801,36389003:27410673,755619,127431
x1,354:6314349,36389003
k1,349:6653540,36389003:339191
x1,349:7563764,36389003
k1,349:7902955,36389003:339191
x1,349:9135399,36389003
x1,349:9683353,36389003
k1,349:10022544,36389003:339191
x1,349:10568679,36389003
x1,349:11353293,36389003
x1,349:12227109,36389003
x1,349:13355788,36389003
k1,349:13694979,36389003:339191
x1,349:14568795,36389003
x1,349:15790317,36389003
k1,349:16159692,36389003:369375
x1,349:17215553,36389003
k1,349:17554744,36389003:339191
x1,349:18464968,36389003
k1,349:18804159,36389003:339191
x1,349:19423111,36389003
x1,349:19787201,36389003
x1,349:20114882,36389003
x1,349:20644631,36389003
x1,349:22210215,36389003
k1,349:22549406,36389003:339191
x1,349:22877087,36389003
$1,349:22877087,36389003
(1,349:22877087,36389003:655361,755619,0
[1,349:22877087,36389003:655361,755619,0
(1,349:22877087,36017497:655361,318577,0
k1,349:23068359,36017497:191272
x1,349:23341177,36017497
k1,349:23532448,36017497:191271
)
(1,349:22877087,36389003:655361,240435,0
x1,349:23532448,36389003
)
]
)
$1,349:23532448,36389003
x1,349:23860129,36389003
k1,349:24199320,36389003:339191
x1,349:25437226,36389003
x1,349:25695729,36389003
k1,349:26034920,36389003:339191
x1,349:26581055,36389003
k1,349:26920246,36389003:339191
x1,349:27830470,36389003
k1,349:28169661,36389003:339191
x1,349:29633299,36389003
k1,349:29972490,36389003:339191
x1,349:30500421,36389003
k1,349:30839612,36389003:339191
x1,349:31644250,36389003
x1,349:32337841,36389003
x1,349:33066021,36389003
x1,349:33284474,36389003
k1,354:33284474,36389003:0
)
(1,354:5873801,37413772:27410673,831802,163840
x1,354:7184525,37413772
k1,349:7631700,37413772:447175
x1,349:9543169,37413772
k1,349:9826581,37413772:283412
x1,349:10611195,37413772
k1,349:10881616,37413772:270421
x1,349:12266977,37413772
k1,349:12537398,37413772:270421
x1,349:12828669,37413772
x1,349:14576301,37413772
k1,349:14846722,37413772:270421
$1,349:14846722,37413772
x1,349:15240092,37413772
$1,349:15240092,37413772
x1,349:15422137,37413772
k1,349:15705549,37413772:283412
x1,349:16615773,37413772
k1,349:16886194,37413772:270421
x1,349:17434148,37413772
x1,349:18275195,37413772
k1,349:18545616,37413772:270421
x1,349:18986164,37413772
k1,349:19256585,37413772:270421
x1,349:19948356,37413772
x1,349:20896810,37413772
x1,349:21224491,37413772
x1,349:21406536,37413772
x1,349:22826486,37413772
x1,349:23354417,37413772
k1,349:23624838,37413772:270421
x1,349:24573292,37413772
x1,349:25629153,37413772
x1,349:26157084,37413772
k1,349:26427504,37413772:270420
x1,349:27232142,37413772
x1,349:28908776,37413772
x1,349:29564137,37413772
k1,349:29834558,37413772:270421
$1,352:29834558,37413772
x1,352:30089421,37413772
[1,352:30089421,37413772:664389,628054,98303
(1,352:30143126,37240829:0,455111,0
x1,352:30470807,37240829
)
(1,352:30089421,37413772:664389,455111,98303
x1,352:30397076,37413772
(1,352:30397076,37512075:356734,197518,0
x1,352:30721042,37512075
)
)
]
k1,352:30934087,37413772:180277
x1,352:31443813,37413772
k1,352:31624090,37413772:180277
x1,352:31931745,37413772
(1,352:31949950,37175947:301284,213447,0
x1,352:32218466,37175947
)
x1,352:32506097,37413772
k1,352:32774748,37413772:268651
(1,352:32774748,37413772:509726,831802,0
[1,352:32774748,37413772:509726,831802,0
(1,352:32774748,36966083:509726,318577,0
k1,352:32893202,36966083:118454
x1,352:33166020,36966083
k1,352:33284474,36966083:118454
)
(1,352:32774748,37413772:509726,316618,0
x1,352:33284474,37413772
)
]
)
$1,354:33284474,37413772
k1,354:33284474,37413772:0
)
(1,354:5873801,38271202:27410673,628054,229380
$1,354:5873801,38271202
x1,354:6411517,38271202
k1,352:5873801,38271202:96573
k1,352:6617314,38271202:109224
(1,352:6617314,38271202:4339185,557059,229380
(1,352:6617314,37740356:300375,26213,760226
x1,352:6917689,37740356
)
x1,352:7427415,38271202
g1,352:7536639,38271202
x1,352:7824725,38271202
(1,352:7876151,38033377:703604,295640,54614
x1,352:8546987,38033377
)
g1,352:8688979,38271202
(1,352:8688979,38271202:1136870,491520,163840
(1,352:8688979,38271202:254863,491520,163840
x1,352:8943842,38271202
)
x1,352:9251497,38271202
(1,352:9269702,38033377:301284,213447,0
x1,352:9538218,38033377
)
(1,352:9570986,38271202:254863,491520,163840
x1,352:9825849,38271202
)
)
g1,352:9935073,38271202
x1,352:10656124,38271202
(1,352:10656124,37740356:300375,26213,760226
x1,352:10956499,37740356
)
)
k1,352:11065723,38271202:109224
x1,352:11247768,38271202
$1,352:11247768,38271202
k1,352:11474226,38271202:226458
x1,352:12784948,38271202
k1,353:11474226,38271202:-18205
x1,353:13130833,38271202
k1,353:13357291,38271202:226458
x1,353:14886468,38271202
x1,353:15144971,38271202
k1,353:15371429,38271202:226458
x1,353:16572926,38271202
k1,353:16799384,38271202:226458
x1,353:17709608,38271202
k1,353:17936066,38271202:226458
$1,353:17936066,38271202
[1,353:17936066,38271202:664389,628054,98303
(1,353:17989771,38098259:0,455111,0
x1,353:18317452,38098259
)
(1,353:17936066,38271202:664389,455111,98303
x1,353:18243721,38271202
(1,353:18243721,38369505:356734,197518,0
x1,353:18567687,38369505
)
)
]
$1,353:18600455,38271202
k1,353:18826913,38271202:226458
x1,353:19445865,38271202
x1,353:19809955,38271202
x1,353:20137636,38271202
x1,353:21544840,38271202
k1,353:21771298,38271202:226458
x1,353:22353842,38271202
k1,353:22580299,38271202:226457
$1,353:22580299,38271202
x1,353:22887954,38271202
(1,353:22906159,38033377:301284,213447,0
x1,353:23174675,38033377
)
$1,353:23207443,38271202
k1,353:23433901,38271202:226458
x1,353:24708215,38271202
k1,353:24934673,38271202:226458
x1,353:25844897,38271202
k1,353:26071355,38271202:226458
x1,353:26619309,38271202
x1,353:27460356,38271202
k1,353:27686814,38271202:226458
x1,353:28214745,38271202
k1,353:28441203,38271202:226458
x1,353:29642700,38271202
x1,353:30188835,38271202
x1,353:31463149,38271202
k1,353:31689607,38271202:226458
$1,353:31689607,38271202
x1,353:32344969,38271202
(1,353:32344969,38271202:939505,524466,157106
(1,353:32344969,37799162:546135,26213,629146
x1,353:32891104,37799162
)
[1,353:32891104,38271202:393370,524466,0
(1,353:32891104,38271202:393370,282168,0
x1,353:33284474,38271202
)
]
)
$1,353:33284474,38271202
k1,354:33284474,38271202:0
)
(1,354:5873801,39057634:27410673,455111,127431
x1,354:6929662,39057634
k1,353:7174706,39057634:245044
x1,353:7502387,39057634
k1,353:7747432,39057634:245045
x1,353:8730474,39057634
x1,353:9571521,39057634
x1,353:9935611,39057634
x1,353:10172269,39057634
k1,353:10417313,39057634:245044
x1,353:10708584,39057634
x1,353:11638833,39057634
x1,353:12257785,39057634
x1,353:13060602,39057634
x1,353:14189279,39057634
k1,353:14434323,39057634:245044
x1,353:14798413,39057634
x1,353:15126094,39057634
k1,353:15371139,39057634:245045
x1,353:16281363,39057634
k1,353:16526407,39057634:245044
x1,353:16708452,39057634
x1,353:17072542,39057634
x1,353:17400223,39057634
x1,353:18479746,39057634
k1,353:18724790,39057634:245044
x1,353:19252721,39057634
k1,353:19497766,39057634:245045
x1,353:20407990,39057634
k1,353:20653034,39057634:245044
x1,353:21885478,39057634
x1,353:22433432,39057634
k1,353:22678476,39057634:245044
x1,353:23224611,39057634
x1,353:24009225,39057634
x1,353:24883041,39057634
x1,353:26011720,39057634
k1,353:26256765,39057634:245045
x1,353:27130581,39057634
x1,353:28170058,39057634
k1,353:28415102,39057634:245044
x1,353:28997646,39057634
k1,353:29242690,39057634:245044
x1,353:30152914,39057634
k1,353:30397959,39057634:245045
x1,353:31564866,39057634
k1,353:31809910,39057634:245044
x1,353:32155796,39057634
x1,353:32629113,39057634
x1,353:33284474,39057634
k1,353:33284474,39057634:0
)
(1,354:5873801,39844066:27410673,628054,127431
$1,354:5873801,39844066
x1,354:6181456,39844066
k1,353:5873801,39844066:18205
(1,353:6199661,39606241:301284,213447,0
x1,353:6468177,39606241
)
$1,353:6500945,39844066
x1,353:6682990,39844066
k1,353:7081352,39844066:398362
x1,353:7682100,39844066
k1,353:7936250,39844066:254150
x1,353:9175975,39844066
x1,353:9612883,39844066
x1,353:10413880,39844066
k1,353:10668031,39844066:254151
x1,353:11833118,39844066
x1,353:12561298,39844066
x1,353:13143842,39844066
x1,353:14272521,39844066
x1,353:14713069,39844066
k1,353:14976143,39844066:263074
x1,353:15886367,39844066
k1,353:16140517,39844066:254150
x1,353:16868697,39844066
x1,353:17707922,39844066
x1,353:18472511,39844066
x1,353:18836601,39844066
x1,353:19073259,39844066
x1,353:19400940,39844066
k1,353:19655090,39844066:254150
x1,353:20183021,39844066
k1,353:20437171,39844066:254150
x1,353:21347395,39844066
k1,353:21601545,39844066:254150
x1,353:22151319,39844066
x1,353:22588227,39844066
x1,353:23462043,39844066
x1,353:24301270,39844066
k1,353:24555420,39844066:254150
$1,353:24555420,39844066
[1,353:24555420,39844066:664389,628054,98303
(1,353:24609125,39671123:0,455111,0
x1,353:24936806,39671123
)
(1,353:24555420,39844066:664389,455111,98303
x1,353:24863075,39844066
(1,353:24863075,39942369:356734,197518,0
x1,353:25187041,39942369
)
)
]
$1,353:25219809,39844066
k1,353:25473960,39844066:254151
x1,353:26457002,39844066
k1,353:26711152,39844066:254150
x1,353:27075242,39844066
x1,353:27384718,39844066
k1,353:27638868,39844066:254150
x1,353:28676524,39844066
x1,353:29040614,39844066
x1,353:29459317,39844066
x1,353:30478768,39844066
k1,353:30732918,39844066:254150
x1,353:32338553,39844066
k1,353:32592703,39844066:254150
x1,353:33284474,39844066
k1,353:33284474,39844066:0
)
(1,354:5873801,40630498:27410673,491520,163840
x1,354:6565572,40630498
x1,354:7514026,40630498
x1,354:7841707,40630498
x1,354:8023752,40630498
x1,354:9152431,40630498
x1,354:10026247,40630498
g1,353:10244700,40630498
x1,353:11154924,40630498
g1,353:11373377,40630498
x1,353:12605821,40630498
x1,353:13153775,40630498
g1,353:13372228,40630498
x1,353:13918363,40630498
x1,353:14702977,40630498
x1,353:15576793,40630498
x1,353:16705472,40630498
g1,353:16923925,40630498
x1,353:17797741,40630498
x1,353:18837218,40630498
g1,353:19055671,40630498
$1,353:19055671,40630498
x1,353:19343757,40630498
x1,353:19957701,40630498
(1,353:19975906,40392673:301284,213447,0
x1,353:20244422,40392673
)
x1,353:20532053,40630498
$1,353:20532053,40630498
g1,353:20750506,40630498
x1,353:21114596,40630498
x1,353:21442277,40630498
g1,353:21660730,40630498
x1,353:22097638,40630498
x1,353:22356141,40630498
g1,353:22574594,40630498
x1,353:23412000,40630498
x1,353:24214818,40630498
x1,353:24396863,40630498
x1,353:25197860,40630498
g1,353:25416313,40630498
x1,353:26200927,40630498
x1,353:26747062,40630498
k1,354:33284474,40630498:6537412
g1,354:33284474,40630498
)
(1,354:12474759,42597491:14208758,1082257,838772
[1,354:12474759,42597491:339512,620771,0
(1,354:12553495,42431831:0,455111,0
x1,354:12881176,42431831
)
(1,354:12474759,42597491:339512,447828,0
x1,354:12762845,42597491
)
]
x1,354:13376789,42597491
(1,354:13394994,42326898:301284,213447,0
x1,354:13663510,42326898
)
x1,354:14252879,42597491
(1,354:14252879,42695794:791078,318577,0
x1,354:15011189,42695794
)
x1,354:15298820,42597491
g1,354:15480860,42597491
x1,354:15990586,42597491
g1,354:16172626,42597491
[1,354:16172626,42597491:339512,620771,0
(1,354:16251362,42431831:0,455111,0
x1,354:16579043,42431831
)
(1,354:16172626,42597491:339512,447828,0
x1,354:16460712,42597491
)
]
x1,354:16767001,42597491
[1,354:16767001,42597491:664389,628054,98303
(1,354:16820706,42424548:0,455111,0
x1,354:17148387,42424548
)
(1,354:16767001,42597491:664389,455111,98303
x1,354:17074656,42597491
(1,354:17074656,42695794:356734,197518,0
x1,354:17398622,42695794
)
)
]
x1,354:17987991,42597491
(1,354:17987991,42695794:791078,318577,0
x1,354:18746301,42695794
)
x1,354:19033932,42597491
g1,354:19215972,42597491
x1,354:19907743,42597491
g1,354:20089783,42597491
x1,354:20599509,42597491
(1,354:20599509,42597491:550656,865699,449545
(1,354:20599509,42597491:550656,865699,449545
h1,354:20599509,42597491:78643,0,0
[1,354:20678152,42597491:393370,865699,449545
(1,354:20678152,42154135:393370,422343,0
k1,354:20710997,42154135:32845
x1,354:21038678,42154135
k1,354:21071522,42154135:32844
)
(1,354:20678152,43047035:393370,282168,0
x1,354:21071522,43047035
)
]
h1,354:21071522,42597491:78643,0,0
)
)
g1,354:21259389,42597491
[1,354:21259389,42597491:946633,1082257,838772
(1,354:21259389,41778288:946633,197518,0
k1,354:21570723,41778288:311334
x1,354:21894689,41778288
k1,354:22206022,41778288:311333
)
(1,354:21259389,42597491:946633,688132,360452
(1,354:21259389,41974895:946633,65536,983048
x1,354:22206022,41974895
)
)
(1,354:21259389,43370727:946633,303558,0
k1,354:21308218,43370727:48829
x1,354:22157193,43370727
k1,354:22206022,43370727:48829
)
]
g1,354:22315246,42597491
x1,354:22861381,42597491
[1,354:22861381,42759507:296503,728249,0
(1,354:22861381,42326898:294003,295640,0
x1,354:23122616,42326898
)
(1,354:22861381,42759507:296503,318577,0
x1,354:23111008,42759507
)
]
g1,354:23267108,42597491
(1,354:23267108,42597491:846508,455111,127431
x1,354:24104515,42597491
)
g1,354:24222840,42597491
x1,354:25181987,42597491
(1,354:25181987,42695794:218188,303558,0
x1,354:25367407,42695794
)
x1,354:25582220,42597491
[1,354:25582220,42597491:664389,628054,98303
(1,354:25635925,42424548:0,455111,0
x1,354:25963606,42424548
)
(1,354:25582220,42597491:664389,455111,98303
x1,354:25889875,42597491
(1,354:25889875,42695794:356734,197518,0
x1,354:26213841,42695794
)
)
]
x1,354:26683517,42597491
)
(1,357:5873801,44612270:27410673,455111,127431
h1,356:5873801,44612270:983040,0,0
x1,356:7284647,44612270
x1,356:7814397,44612270
k1,356:8050252,44612270:235855
x1,356:8960476,44612270
k1,356:9196331,44612270:235855
x1,356:11528326,44612270
k1,356:11764182,44612270:235856
x1,356:12310317,44612270
x1,356:12637998,44612270
x1,356:14349221,44612270
k1,356:14585076,44612270:235855
x1,356:16005026,44612270
x1,356:16241684,44612270
k1,356:16477539,44612270:235855
x1,356:16823425,44612270
x1,356:19159060,44612270
k1,356:19399266,44612270:240206
x1,356:20309490,44612270
k1,356:20545345,44612270:235855
x1,356:23640108,44612270
k1,356:23875963,44612270:235855
x1,356:24403894,44612270
k1,356:24639749,44612270:235855
x1,356:25549973,44612270
k1,356:25785829,44612270:235856
x1,356:27566227,44612270
k1,356:27802082,44612270:235855
x1,356:31135326,44612270
k1,356:31371181,44612270:235855
x1,356:33284474,44612270
k1,356:33284474,44612270:0
)
(1,357:5873801,45398702:27410673,628054,163840
$1,357:5873801,45398702
[1,356:5873801,45398702:339512,620771,0
(1,356:5952537,45233042:0,455111,0
x1,356:6280218,45233042
)
(1,356:5873801,45398702:339512,447828,0
x1,356:6161887,45398702
)
]
x1,356:6468176,45398702
[1,356:6468176,45398702:664389,628054,98303
(1,356:6521881,45225759:0,455111,0
x1,356:6849562,45225759
)
(1,356:6468176,45398702:664389,455111,98303
x1,356:6775831,45398702
(1,356:6775831,45497005:356734,197518,0
x1,356:7099797,45497005
)
)
]
x1,356:7689166,45398702
(1,356:7689166,45497005:791078,318577,0
x1,356:8447476,45497005
)
x1,356:8735107,45398702
$1,356:8735107,45398702
k1,356:9019926,45398702:284819
x1,356:9460474,45398702
k1,356:9745293,45398702:284819
x1,356:10691927,45398702
k1,356:10976746,45398702:284819
x1,356:12948292,45398702
x1,356:14442880,45398702
x1,356:15373129,45398702
k1,356:15657948,45398702:284819
x1,356:17045128,45398702
k1,356:17329947,45398702:284819
x1,356:18240171,45398702
k1,356:18524990,45398702:284819
x1,356:22129480,45398702
k1,356:22414299,45398702:284819
x1,356:22942230,45398702
k1,356:23227049,45398702:284819
x1,356:24137273,45398702
k1,356:24422092,45398702:284819
x1,356:27227405,45398702
x1,356:27555086,45398702
k1,356:27839905,45398702:284819
$1,356:27839905,45398702
x1,356:29288752,45398702
x1,356:29561820,45398702
$1,356:29561820,45398702
k1,356:29846639,45398702:284819
x1,356:30392774,45398702
x1,356:30720455,45398702
x1,356:31557862,45398702
x1,356:32089431,45398702
k1,356:32374250,45398702:284819
x1,356:33284474,45398702
k1,356:33284474,45398702:0
)
]
(1,362:5873801,47378389:27410673,0,0
h1,362:5873801,47378389:27410673,0,0
)
]
]
!47320
}10
!11
{11
[1,409:4736286,47378389:28548188,42642103,0
h1,409:4736286,4736286:0,0,0
[1,409:5873801,47378389:27410673,43157435,0
[1,409:5873801,5007386:27410673,786432,0
(1,409:5873801,5007386:27410673,447828,127431
(1,409:5873801,5007386:27410673,447828,127431
x1,409:6201482,5007386
g1,409:6856843,5007386
x1,409:9241629,5007386
x1,409:9660331,5007386
x1,409:11790254,5007386
g1,409:12008707,5007386
x1,409:16332271,5007386
x1,409:17988878,5007386
g1,409:18207331,5007386
x1,409:19144863,5007386
g1,409:19363316,5007386
x1,409:20828776,5007386
g1,409:21047229,5007386
x1,409:24578898,5007386
k1,409:32629112,5007386:8050214
x1,409:33284474,5007386
)
)
]
[1,409:5873801,45412309:27410673,38766523,0
(1,357:5873801,7301146:27410673,491520,163840
x1,357:6419936,7301146
x1,356:8041955,7301146
k1,356:8286692,7301146:244737
x1,356:9561006,7301146
k1,356:9805743,7301146:244737
x1,356:10976290,7301146
x1,356:11831900,7301146
k1,356:12076637,7301146:244737
x1,356:12659181,7301146
k1,356:12903918,7301146:244737
x1,356:13814142,7301146
k1,356:14058879,7301146:244737
x1,356:15478829,7301146
x1,356:15715487,7301146
k1,356:15960224,7301146:244737
x1,356:17234538,7301146
k1,356:17479275,7301146:244737
$1,356:17479275,7301146
x1,356:17715933,7301146
$1,356:17715933,7301146
x1,356:17897978,7301146
k1,356:18268101,7301146:370123
x1,356:18695907,7301146
x1,356:21610446,7301146
x1,356:21737877,7301146
k1,356:21989185,7301146:251308
x1,356:23048686,7301146
k1,356:23293423,7301146:244737
x1,356:24647835,7301146
k1,356:24892572,7301146:244737
x1,356:25842846,7301146
k1,356:26087583,7301146:244737
x1,356:26451673,7301146
x1,356:27416510,7301146
k1,356:27661247,7301146:244737
x1,356:29740199,7301146
k1,356:29984936,7301146:244737
x1,356:30531071,7301146
k1,356:30775808,7301146:244737
x1,356:31977305,7301146
k1,356:32228613,7301146:251308
x1,356:33284474,7301146
k1,356:33284474,7301146:0
)
(1,357:5873801,8087578:27410673,533465,163840
x1,357:6784025,8087578
g1,356:7002478,8087578
x1,356:8315022,8087578
x1,356:9574772,8087578
g1,356:9793225,8087578
x1,356:12052402,8087578
x1,356:12398287,8087578
g1,356:12616740,8087578
x1,356:13599782,8087578
g1,356:13818235,8087578
x1,356:14182325,8087578
x1,356:14491801,8087578
g1,356:14710254,8087578
x1,356:16821974,8087578
g1,356:17040427,8087578
x1,356:17622971,8087578
g1,356:17841424,8087578
x1,356:19481649,8087578
x1,356:21411325,8087578
g1,356:21629778,8087578
$1,356:21629778,8087578
x1,356:21917864,8087578
(1,356:21969290,7849753:703604,295640,54614
x1,356:22640126,7849753
)
x1,356:23235412,8087578
(1,356:23253617,7849753:301284,213447,0
x1,356:23522133,7849753
)
x1,356:23809764,8087578
$1,356:23809764,8087578
g1,356:24028217,8087578
x1,356:26196371,8087578
x1,356:26323802,8087578
k1,357:33284474,8087578:6960672
g1,357:33284474,8087578
)
(1,360:5873801,8874010:27410673,620771,163840
h1,359:5873801,8874010:983040,0,0
x1,359:7284647,8874010
x1,359:8249485,8874010
x1,359:9578412,8874010
k1,359:9794946,8874010:216534
x1,359:10996443,8874010
k1,359:11213361,8874010:216918
x1,359:11686677,8874010
x1,359:11959743,8874010
k1,359:12176278,8874010:216535
x1,359:12831639,8874010
x1,359:13851090,8874010
k1,359:14067624,8874010:216534
x1,359:14977848,8874010
k1,359:15194382,8874010:216534
x1,359:17817648,8874010
k1,359:18034183,8874010:216535
x1,359:21367427,8874010
k1,359:21583961,8874010:216534
x1,359:23497254,8874010
k1,359:23713788,8874010:216534
$1,359:23713788,8874010
[1,359:23713788,8874010:579539,620771,98303
(1,359:23792524,8708350:0,455111,0
x1,359:24120205,8708350
)
(1,359:23713788,8874010:579539,447828,98303
x1,359:24001874,8874010
(1,359:24001874,8972313:291453,197518,0
x1,359:24260559,8972313
)
)
]
$1,359:24293327,8874010
k1,359:24509861,8874010:216534
x1,359:25784175,8874010
k1,359:26000710,8874010:216535
x1,359:26910934,8874010
k1,359:27127468,8874010:216534
x1,359:28971582,8874010
x1,359:29608738,8874010
k1,359:29825272,8874010:216534
x1,359:31099587,8874010
k1,359:31316122,8874010:216535
$1,359:31316122,8874010
x1,359:31690678,8874010
(1,359:31690678,8972313:791078,318577,0
x1,359:32448988,8972313
)
$1,359:32481756,8874010
k1,359:32698290,8874010:216534
x1,359:33284474,8874010
k1,360:33284474,8874010:0
k1,360:33284474,8874010:0
)
(1,362:11875568,10742163:15407140,1082257,838772
[1,362:11875568,10742163:579539,620771,98303
(1,362:11954304,10576503:0,455111,0
x1,362:12281985,10576503
)
(1,362:11875568,10742163:579539,447828,98303
x1,362:12163654,10742163
(1,362:12163654,10840466:291453,197518,0
x1,362:12422339,10840466
)
)
]
g1,362:12564331,10742163
(1,362:12564331,10742163:2183265,491520,163840
(1,362:12564331,10742163:254863,491520,163840
x1,362:12819194,10742163
)
x1,362:13126849,10742163
x1,362:13701655,10742163
(1,362:13701655,10840466:791078,318577,0
x1,362:14459965,10840466
)
(1,362:14492733,10742163:254863,491520,163840
x1,362:14747596,10742163
)
)
g1,362:14929636,10742163
x1,362:15439362,10742163
g1,362:15621402,10742163
x1,362:16131128,10742163
(1,362:16131128,10742163:550656,865699,449545
(1,362:16131128,10742163:550656,865699,449545
h1,362:16131128,10742163:78643,0,0
[1,362:16209771,10742163:393370,865699,449545
(1,362:16209771,10298807:393370,422343,0
k1,362:16242616,10298807:32845
x1,362:16570297,10298807
k1,362:16603141,10298807:32844
)
(1,362:16209771,11191707:393370,282168,0
x1,362:16603141,11191707
)
]
h1,362:16603141,10742163:78643,0,0
)
)
x1,362:17227919,10742163
[1,362:17227919,10904179:296503,728249,0
(1,362:17227919,10471570:294003,295640,0
x1,362:17489154,10471570
)
(1,362:17227919,10904179:296503,318577,0
x1,362:17477546,10904179
)
]
x1,362:18532950,10742163
x1,362:19107756,10742163
(1,361:19107756,10840466:791078,318577,0
x1,361:19866066,10840466
)
x1,361:20153697,10742163
g1,362:20335737,10742163
x1,362:20845463,10742163
g1,362:21027503,10742163
x1,362:21537229,10742163
(1,362:21537229,10742163:550656,865699,449545
(1,362:21537229,10742163:550656,865699,449545
h1,362:21537229,10742163:78643,0,0
[1,362:21615872,10742163:393370,865699,449545
(1,362:21615872,10298807:393370,422343,0
k1,362:21648717,10298807:32845
x1,362:21976398,10298807
k1,362:22009242,10298807:32844
)
(1,362:21615872,11191707:393370,282168,0
x1,362:22009242,11191707
)
]
h1,362:22009242,10742163:78643,0,0
)
)
g1,362:22197109,10742163
[1,362:22197109,10742163:946633,1082257,838772
(1,362:22197109,9922960:946633,197518,0
k1,362:22508443,9922960:311334
x1,362:22832409,9922960
k1,362:23143742,9922960:311333
)
(1,362:22197109,10742163:946633,688132,360452
(1,362:22197109,10119567:946633,65536,983048
x1,362:23143742,10119567
)
)
(1,362:22197109,11515399:946633,303558,0
k1,362:22245938,11515399:48829
x1,362:23094913,11515399
k1,362:23143742,11515399:48829
)
]
g1,362:23252966,10742163
x1,362:23799101,10742163
[1,362:23799101,10904179:296503,728249,0
(1,362:23799101,10471570:294003,295640,0
x1,362:24060336,10471570
)
(1,362:23799101,10904179:296503,318577,0
x1,362:24048728,10904179
)
]
g1,362:24204828,10742163
(1,362:24204828,10742163:846508,455111,127431
x1,361:25042235,10742163
k1,361:24204828,10742163:0
k1,362:24204828,10742163:9101
)
g1,362:25160560,10742163
x1,362:26119707,10742163
(1,362:26119707,10840466:218188,303558,0
x1,362:26305127,10840466
)
x1,362:26827595,10742163
x1,362:27282708,10742163
)
(1,364:5873801,12694510:27410673,491520,163840
x1,364:6929662,12694510
g1,363:7148115,12694510
x1,363:7843526,12694510
g1,363:8061979,12694510
x1,363:8608114,12694510
x1,363:8935795,12694510
x1,363:10015318,12694510
g1,363:10233771,12694510
x1,363:10816315,12694510
g1,363:11034768,12694510
$1,363:11034768,12694510
x1,363:11342423,12694510
g1,363:11542668,12694510
x1,363:12052394,12694510
g1,363:12234434,12694510
x1,363:12542089,12694510
(1,363:12560294,12456685:301284,213447,0
x1,363:12828810,12456685
)
$1,363:12861578,12694510
g1,363:13080031,12694510
x1,363:13717189,12694510
g1,363:13935642,12694510
x1,363:14845866,12694510
g1,363:15064319,12694510
x1,363:15610454,12694510
x1,363:15938135,12694510
x1,363:17017658,12694510
g1,363:17236111,12694510
x1,363:19082045,12694510
k1,364:33284474,12694510:14202429
g1,364:33284474,12694510
)
(1,364:15834347,14367697:7489582,887291,425990
[1,364:15834347,14367697:527929,620771,0
(1,364:15934471,14202037:0,455111,0
x1,364:16262152,14202037
)
(1,364:15834347,14367697:527929,447828,0
x1,364:16216640,14367697
)
]
x1,364:16924794,14367697
(1,364:16942999,14097104:301284,213447,0
x1,364:17211515,14097104
)
x1,364:17499146,14367697
g1,364:17681186,14367697
x1,364:18190912,14367697
g1,364:18372952,14367697
(1,364:18372952,14367697:3956104,753669,425990
(1,364:18372952,13640241:391396,26213,1153446
x1,364:18764348,13640241
)
[1,364:18764348,14367697:579539,620771,98303
(1,364:18843084,14202037:0,455111,0
x1,364:19170765,14202037
)
(1,364:18764348,14367697:579539,447828,98303
x1,364:19052434,14367697
(1,364:19052434,14466000:291453,197518,0
x1,364:19311119,14466000
)
)
]
g1,364:19453111,14367697
(1,364:19453111,14367697:2484549,491520,163840
(1,364:19453111,14367697:254863,491520,163840
x1,364:19707974,14367697
)
x1,364:20015629,14367697
(1,364:20033834,14097104:301284,213447,0
x1,364:20302350,14097104
)
x1,364:20891719,14367697
(1,364:20891719,14466000:791078,318577,0
x1,364:21650029,14466000
)
(1,364:21682797,14367697:254863,491520,163840
x1,364:21937660,14367697
)
)
(1,364:21937660,13640241:391396,26213,1153446
x1,364:22329056,13640241
)
)
(1,364:22329056,13776046:703604,295640,54614
x1,364:22999892,13776046
)
g1,364:23141884,14367697
x1,364:23323929,14367697
)
(1,367:5873801,16043797:27410673,628054,163840
x1,367:6623825,16043797
k1,365:6875832,16043797:252007
x1,365:7826106,16043797
x1,365:8645307,16043797
k1,365:8897313,16043797:252006
x1,365:9443448,16043797
k1,365:9695455,16043797:252007
(1,365:9695455,16043797:1165088,491520,163840
x1,365:10605680,16043797
h1,365:10605680,16043797:0,0,0
x1,365:10860543,16043797
)
x1,365:11042588,16043797
k1,365:11302983,16043797:260395
x1,365:12213207,16043797
k1,365:12465213,16043797:252006
x1,365:14378506,16043797
k1,365:14630513,16043797:252007
$1,365:14630513,16043797
[1,365:14630513,16043797:829213,620771,0
(1,365:14730637,15878137:0,455111,0
x1,365:15058318,15878137
)
(1,365:14630513,16043797:829213,451272,0
x1,365:15012806,16043797
(1,365:15158442,15805972:301284,213447,0
x1,365:15426958,15805972
)
)
]
$1,365:15459726,16043797
k1,365:15711733,16043797:252007
x1,365:16003004,16043797
x1,365:19378112,16043797
k1,365:19630118,16043797:252006
x1,365:20540342,16043797
k1,365:20792349,16043797:252007
x1,365:23488433,16043797
x1,365:23725091,16043797
x1,365:24052772,16043797
k1,365:24304779,16043797:252007
x1,365:24832710,16043797
k1,365:25084716,16043797:252006
x1,365:25994940,16043797
k1,365:26246947,16043797:252007
x1,365:29017669,16043797
k1,365:29269675,16043797:252006
x1,365:32186033,16043797
k1,365:32438040,16043797:252007
$1,365:32438040,16043797
[1,365:32438040,16043797:664389,628054,98303
(1,365:32491745,15870854:0,455111,0
x1,365:32819426,15870854
)
(1,365:32438040,16043797:664389,455111,98303
x1,365:32745695,16043797
(1,365:32745695,16142100:356734,197518,0
x1,365:33069661,16142100
)
)
]
$1,365:33102429,16043797
x1,365:33284474,16043797
k1,365:33284474,16043797:0
)
(1,367:5873801,16830229:27410673,455111,127431
x1,367:6547367,16830229
x1,366:6784024,16830229
g1,366:7002477,16830229
x1,366:7985519,16830229
g1,366:8203972,16830229
x1,366:10191902,16830229
g1,366:10410355,16830229
x1,366:11065716,16830229
x1,366:12085167,16830229
g1,366:12303620,16830229
x1,366:13213844,16830229
g1,366:13432297,16830229
x1,366:16199377,16830229
x1,366:17473692,16830229
g1,366:17692145,16830229
x1,366:21025389,16830229
g1,366:21243842,16830229
x1,366:23157135,16830229
g1,366:23375588,16830229
x1,366:24649902,16830229
g1,366:24868355,16830229
x1,366:26763443,16830229
g1,366:26981896,16830229
x1,366:28826010,16830229
x1,366:29954688,16830229
k1,367:33284474,16830229:3329786
g1,367:33284474,16830229
)
(1,370:10839145,18661972:17479986,1082257,838772
[1,370:10839145,18661972:813748,620771,98303
(1,370:10917881,18496312:0,455111,0
x1,370:11245562,18496312
)
(1,370:10839145,18661972:813748,447828,98303
x1,370:11127231,18661972
(1,370:11127231,18760275:525662,197518,0
x1,370:11620125,18760275
)
)
]
x1,370:12215411,18661972
x1,370:12790217,18661972
(1,368:12790217,18760275:791078,318577,0
x1,368:13548527,18760275
)
x1,368:13763340,18661972
g1,370:13872564,18661972
x1,370:14364085,18661972
g1,370:14546125,18661972
x1,370:15055851,18661972
g1,370:15237891,18661972
x1,370:15747617,18661972
(1,370:15747617,18661972:550656,865699,449545
(1,370:15747617,18661972:550656,865699,449545
h1,370:15747617,18661972:78643,0,0
[1,370:15826260,18661972:393370,865699,449545
(1,370:15826260,18218616:393370,422343,0
k1,370:15859105,18218616:32845
x1,370:16186786,18218616
k1,370:16219630,18218616:32844
)
(1,370:15826260,19111516:393370,282168,0
x1,370:16219630,19111516
)
]
h1,370:16219630,18661972:78643,0,0
)
)
x1,370:16844408,18661972
[1,370:16844408,18823988:296503,728249,0
(1,370:16844408,18391379:294003,295640,0
x1,370:17105643,18391379
)
(1,370:16844408,18823988:296503,318577,0
x1,370:17094035,18823988
)
]
x1,370:18149439,18661972
g1,370:18349684,18661972
x1,370:18531729,18661972
g1,370:18713769,18661972
x1,370:19088325,18661972
(1,368:19088325,18760275:791078,318577,0
x1,368:19846635,18760275
)
x1,368:20061448,18661972
g1,370:20170672,18661972
x1,370:20662193,18661972
g1,370:20844233,18661972
x1,370:21353959,18661972
g1,370:21535999,18661972
x1,370:22045725,18661972
(1,370:22045725,18661972:550656,865699,449545
(1,370:22045725,18661972:550656,865699,449545
h1,370:22045725,18661972:78643,0,0
[1,370:22124368,18661972:393370,865699,449545
(1,370:22124368,18218616:393370,422343,0
k1,370:22157213,18218616:32845
x1,370:22484894,18218616
k1,370:22517738,18218616:32844
)
(1,370:22124368,19111516:393370,282168,0
x1,370:22517738,19111516
)
]
h1,370:22517738,18661972:78643,0,0
)
)
g1,370:22705605,18661972
[1,370:22705605,18661972:946633,1082257,838772
(1,370:22705605,17842769:946633,197518,0
k1,370:23016939,17842769:311334
x1,370:23340905,17842769
k1,370:23652238,17842769:311333
)
(1,370:22705605,18661972:946633,688132,360452
(1,370:22705605,18039376:946633,65536,983048
x1,370:23652238,18039376
)
)
(1,370:22705605,19435208:946633,303558,0
k1,370:22754434,19435208:48829
x1,370:23603409,19435208
k1,370:23652238,19435208:48829
)
]
g1,370:23761462,18661972
x1,370:24307597,18661972
[1,370:24307597,18823988:296503,728249,0
(1,370:24307597,18391379:294003,295640,0
x1,370:24568832,18391379
)
(1,370:24307597,18823988:296503,318577,0
x1,370:24557224,18823988
)
]
g1,370:24713324,18661972
(1,370:24713324,18661972:846508,455111,127431
x1,369:25550731,18661972
k1,369:24713324,18661972:0
k1,370:24713324,18661972:9101
)
g1,370:25669056,18661972
x1,370:26628203,18661972
(1,370:26628203,18760275:218188,303558,0
x1,370:26813623,18760275
)
x1,370:27028436,18661972
g1,370:27137660,18661972
x1,370:27864018,18661972
x1,370:28319131,18661972
)
(1,372:5873801,20614320:27410673,491520,163840
x1,372:6365322,20614320
k1,371:6612790,20614320:247468
x1,371:7053338,20614320
k1,371:7300805,20614320:247467
x1,371:8287488,20614320
x1,371:8797214,20614320
x1,371:9325145,20614320
k1,371:9572613,20614320:247468
x1,371:9900294,20614320
k1,371:10147761,20614320:247467
x1,371:11134444,20614320
x1,371:11971850,20614320
k1,371:12219318,20614320:247468
x1,371:13439019,20614320
x1,371:14567698,20614320
k1,371:14815165,20614320:247467
x1,371:16235115,20614320
k1,371:16489836,20614320:254721
x1,371:16935846,20614320
x1,371:17463776,20614320
k1,371:17711244,20614320:247468
(1,371:17711244,20614320:1165088,491520,163840
x1,371:18621469,20614320
h1,371:18621469,20614320:0,0,0
x1,371:18876332,20614320
)
x1,371:19313240,20614320
k1,371:19567961,20614320:254721
x1,371:21282822,20614320
k1,371:21530289,20614320:247467
x1,371:22167446,20614320
x1,371:22531536,20614320
x1,371:23132283,20614320
x1,371:23714827,20614320
x1,371:24843506,20614320
k1,371:25090974,20614320:247468
x1,371:25782745,20614320
x1,371:26747584,20614320
k1,371:26995051,20614320:247467
x1,371:27905275,20614320
k1,371:28152743,20614320:247468
x1,371:29135785,20614320
x1,371:29681920,20614320
x1,371:30810599,20614320
x1,371:31320325,20614320
k1,371:31567792,20614320:247467
x1,371:32372430,20614320
x1,371:33066021,20614320
x1,371:33284474,20614320
k1,372:33284474,20614320:0
)
(1,372:5873801,21400752:27410673,491520,163840
x1,372:6601981,21400752
x1,372:7730660,21400752
g1,371:7949113,21400752
$1,371:7949113,21400752
x1,371:9326963,21400752
(1,371:9326963,21499055:791078,318577,0
x1,371:10085273,21499055
)
x1,371:10300086,21400752
g1,371:10409310,21400752
x1,371:10716965,21400752
x1,371:10990033,21400752
$1,371:10990033,21400752
g1,371:11208486,21400752
x1,371:11499757,21400752
x1,371:11845643,21400752
x1,371:12318960,21400752
x1,371:12683050,21400752
x1,371:13265594,21400752
x1,371:13920955,21400752
g1,371:14139408,21400752
x1,371:14721952,21400752
g1,371:14940405,21400752
$1,371:14940405,21400752
x1,371:15248060,21400752
g1,371:15448305,21400752
x1,371:15958031,21400752
$1,371:15958031,21400752
g1,371:16176484,21400752
$1,371:16176484,21400752
x1,371:16484139,21400752
(1,371:16502344,21162927:301284,213447,0
x1,371:16770860,21162927
)
$1,371:16803628,21400752
g1,371:17022081,21400752
x1,371:17644674,21400752
k1,372:33284474,21400752:15639800
g1,372:33284474,21400752
)
(1,374:8696454,23268905:21765368,1082257,838772
[1,374:8696454,23268905:813748,620771,98303
(1,374:8775190,23103245:0,455111,0
x1,374:9102871,23103245
)
(1,374:8696454,23268905:813748,447828,98303
x1,374:8984540,23268905
(1,374:8984540,23367208:525662,197518,0
x1,374:9477434,23367208
)
)
]
g1,374:9692242,23268905
x1,374:10201968,23268905
g1,374:10384008,23268905
(1,374:10384008,23268905:6771392,753670,425990
h1,374:10384008,23268905:78643,0,0
x1,374:10899559,23268905
(1,374:10899559,23387235:1784272,344064,114688
x1,374:11550369,23387235
(1,374:11550369,23456776:681311,227555,0
x1,374:12198912,23456776
)
x1,374:12636955,23387235
)
g1,374:12793055,23268905
(1,374:12793055,23268905:4143892,753669,425990
(1,374:12793055,22541449:309476,26213,1153446
x1,374:13102531,22541449
)
[1,374:13102531,23268905:813748,620771,98303
(1,374:13181267,23103245:0,455111,0
x1,374:13508948,23103245
)
(1,374:13102531,23268905:813748,447828,98303
x1,374:13390617,23268905
(1,374:13390617,23367208:525662,197518,0
x1,374:13883511,23367208
)
)
]
x1,374:14478797,23268905
x1,374:15053603,23268905
(1,373:15053603,23367208:791078,318577,0
x1,373:15811913,23367208
)
x1,373:16026726,23268905
g1,374:16135950,23268905
x1,374:16627471,23268905
(1,374:16627471,22541449:309476,26213,1153446
x1,374:16936947,22541449
)
)
[1,374:16936947,22515235:218453,0,1179660
(1,374:16936947,22515235:218453,0,393220
x1,374:17155400,22515235
)
(1,374:16936947,22908455:218453,0,393220
x1,374:17155400,22908455
)
(1,374:16936947,23301675:218453,0,393220
x1,374:17155400,23301675
)
]
)
(1,374:17155400,23727662:1236537,318577,0
x1,374:17405027,23727662
x1,374:18071082,23727662
(1,374:18085190,23596591:273979,152461,0
x1,374:18326401,23596591
)
)
g1,374:18573977,23268905
x1,374:19083703,23268905
g1,374:19265743,23268905
x1,374:19775469,23268905
(1,374:19775469,23268905:550656,865699,449545
(1,374:19775469,23268905:550656,865699,449545
h1,374:19775469,23268905:78643,0,0
[1,374:19854112,23268905:393370,865699,449545
(1,374:19854112,22825549:393370,422343,0
k1,374:19886957,22825549:32845
x1,374:20214638,22825549
k1,374:20247482,22825549:32844
)
(1,374:19854112,23718449:393370,282168,0
x1,374:20247482,23718449
)
]
h1,374:20247482,23268905:78643,0,0
)
)
g1,374:20435349,23268905
[1,374:20435349,23268905:946633,1082257,838772
(1,374:20435349,22449702:946633,197518,0
k1,374:20746683,22449702:311334
x1,374:21070649,22449702
k1,374:21381982,22449702:311333
)
(1,374:20435349,23268905:946633,688132,360452
(1,374:20435349,22646309:946633,65536,983048
x1,374:21381982,22646309
)
)
(1,374:20435349,24042141:946633,303558,0
k1,374:20484178,24042141:48829
x1,374:21333153,24042141
k1,374:21381982,24042141:48829
)
]
g1,374:21491206,23268905
(1,374:21491206,22376880:655361,0,1456371
x1,374:21855296,22376880
)
g1,374:22255791,23268905
x1,374:22801926,23268905
[1,374:22801926,23430921:296503,728249,0
(1,374:22801926,22998312:294003,295640,0
x1,374:23063161,22998312
)
(1,374:22801926,23430921:296503,318577,0
x1,374:23051553,23430921
)
]
g1,374:23207653,23268905
(1,374:23207653,23268905:846508,455111,127431
x1,373:24045060,23268905
k1,373:23207653,23268905:0
k1,374:23207653,23268905:9101
)
g1,374:24163385,23268905
x1,374:25122532,23268905
(1,374:25122532,23367208:218188,303558,0
x1,374:25307952,23367208
)
x1,374:25522765,23268905
g1,374:25631989,23268905
x1,374:26358347,23268905
(1,374:26376552,22998312:301284,213447,0
x1,374:26645068,22998312
)
x1,374:28310549,23268905
(1,374:28310549,23367208:218188,303558,0
x1,374:28495969,23367208
)
x1,374:28710782,23268905
g1,374:28820006,23268905
x1,374:29127661,23268905
(1,374:29145866,22998312:301284,213447,0
x1,374:29414382,22998312
)
x1,374:30461822,23268905
)
(1,378:5873801,25221252:27410673,491520,163840
h1,377:5873801,25221252:983040,0,0
x1,377:7284647,25221252
x1,377:8360532,25221252
k1,377:8652043,25221252:291511
x1,377:9853540,25221252
k1,377:10163315,25221252:309775
x1,377:11073539,25221252
k1,377:11365051,25221252:291512
x1,377:12411809,25221252
k1,377:12703246,25221252:291437
x1,377:15472150,25221252
k1,377:15763661,25221252:291511
x1,377:16673886,25221252
h1,377:16673886,25221252:0,0,0
x1,377:17147202,25221252
x1,377:18057427,25221252
h1,377:18057427,25221252:0,0,0
x1,377:18312290,25221252
k1,377:18603801,25221252:291511
x1,377:19586843,25221252
k1,377:19878355,25221252:291512
x1,377:20242445,25221252
x1,377:20551921,25221252
k1,377:20843432,25221252:291511
x1,377:22135950,25221252
x1,377:22773106,25221252
k1,377:23064617,25221252:291511
x1,377:23650801,25221252
k1,377:23942312,25221252:291511
x1,377:24269993,25221252
k1,377:24561504,25221252:291511
x1,377:27037316,25221252
k1,377:27328827,25221252:291511
$1,377:27328827,25221252
x1,377:27636482,25221252
k1,377:27958488,25221252:303801
x1,377:28613849,25221252
k1,377:28917651,25221252:303802
x1,377:29553442,25221252
x1,377:30187411,25221252
x1,377:30460479,25221252
$1,377:30460479,25221252
k1,377:30751990,25221252:291511
x1,377:32082739,25221252
k1,377:32374250,25221252:291511
x1,377:33284474,25221252
k1,377:33284474,25221252:0
)
(1,378:5873801,26007684:27410673,455111,127431
x1,378:8790159,26007684
g1,377:9008612,26007684
x1,377:10541428,26007684
g1,377:10759881,26007684
x1,377:11342425,26007684
g1,377:11560878,26007684
x1,377:13111900,26007684
g1,377:13330353,26007684
x1,377:14641075,26007684
x1,377:14986960,26007684
g1,377:15205413,26007684
x1,377:16155687,26007684
g1,377:16374140,26007684
x1,377:17284364,26007684
g1,377:17502817,26007684
x1,377:18833566,26007684
k1,378:33284474,26007684:14450908
g1,378:33284474,26007684
)
(1,380:14440937,27350636:10276402,614657,163840
x1,380:14748592,27350636
(1,380:14766797,27080043:1395605,344064,114688
x1,380:15250204,27080043
x1,380:16129634,27080043
)
g1,380:16344442,27350636
x1,380:16854168,27350636
g1,380:17036208,27350636
x1,380:17671999,27350636
x1,380:18305968,27350636
(1,380:18324173,27080043:732050,344064,114688
x1,380:18807580,27080043
x1,380:19023455,27080043
)
x1,380:19493131,27350636
g1,379:20148492,27350636
g1,380:20257716,27350636
(1,380:20257716,27350636:1221520,455111,0
(1,379:20257716,27350636:1221520,455111,0
g1,379:20476169,27350636
x1,379:21260783,27350636
g1,379:21479236,27350636
)
)
x1,380:21820419,27350636
g1,380:22023090,27350636
x1,380:22532816,27350636
g1,380:22714856,27350636
x1,380:23224582,27350636
g1,380:23333806,27350636
x1,380:23843532,27350636
g1,380:23952756,27350636
(1,380:23952756,27350636:764583,69176,0
x1,380:24134801,27350636
g1,380:24244025,27350636
x1,380:24426070,27350636
g1,380:24535294,27350636
x1,380:24717339,27350636
)
)
(1,382:5873801,28693588:27410673,581889,163840
x1,382:6310709,28693588
k1,381:6488316,28693588:177607
$1,381:6488316,28693588
x1,381:6795971,28693588
(1,381:6814176,28455763:732050,344064,114688
x1,381:7297583,28455763
x1,381:7513458,28455763
)
$1,381:7546226,28693588
k1,381:7723834,28693588:177608
x1,381:8706876,28693588
x1,381:9034557,28693588
x1,381:10441761,28693588
k1,381:10619368,28693588:177607
x1,381:11201912,28693588
k1,381:11379519,28693588:177607
$1,381:11379519,28693588
x1,381:11687174,28693588
(1,381:11705379,28455763:301284,213447,0
x1,381:11973895,28455763
)
$1,381:12006663,28693588
k1,381:12184270,28693588:177607
x1,381:12730405,28693588
k1,381:12908013,28693588:177608
x1,381:13818237,28693588
k1,381:13995844,28693588:177607
x1,381:16912202,28693588
k1,381:17089809,28693588:177607
x1,381:18622625,28693588
k1,381:18800233,28693588:177608
x1,381:19856094,28693588
k1,381:20033701,28693588:177607
$1,381:20033701,28693588
x1,381:20669492,28693588
x1,381:21303461,28693588
x1,381:21576529,28693588
$1,381:21576529,28693588
k1,381:21754136,28693588:177607
x1,381:22194684,28693588
k1,381:22372291,28693588:177607
x1,381:23355333,28693588
x1,381:24138126,28693588
x1,381:25616330,28693588
k1,381:25802107,28693588:185777
x1,381:27076421,28693588
k1,381:27254028,28693588:177607
x1,381:27727344,28693588
x1,381:28000410,28693588
k1,381:28178018,28693588:177608
x1,381:28869789,28693588
x1,381:29197470,28693588
x1,381:29470536,28693588
k1,381:29648143,28693588:177607
$1,381:29648143,28693588
x1,381:29955798,28693588
(1,381:29974003,28455763:301284,213447,0
x1,381:30242519,28455763
)
k1,381:30457327,28693588:182040
x1,381:30967053,28693588
k1,381:31149093,28693588:182040
x1,381:31784884,28693588
k1,381:31965559,28693588:109224
(1,381:31965559,28693588:1136870,491520,163840
(1,381:31965559,28693588:254863,491520,163840
x1,381:32220422,28693588
)
x1,381:32528077,28693588
(1,381:32546282,28455763:301284,213447,0
x1,381:32814798,28455763
)
(1,381:32847566,28693588:254863,491520,163840
x1,381:33102429,28693588
)
)
$1,381:33102429,28693588
x1,381:33284474,28693588
k1,381:33284474,28693588:0
)
(1,382:5873801,29480020:27410673,455111,127431
x1,382:6683902,29480020
g1,381:6902355,29480020
x1,381:7375671,29480020
x1,381:7648738,29480020
x1,381:8742828,29480020
g1,381:8961281,29480020
x1,381:11786618,29480020
g1,381:12005071,29480020
x1,381:12551206,29480020
g1,381:12769659,29480020
x1,381:13679883,29480020
g1,381:13898336,29480020
x1,381:15427513,29480020
x1,381:15773398,29480020
x1,381:17067738,29480020
x1,381:17413624,29480020
x1,381:17795919,29480020
g1,381:18014372,29480020
x1,381:18542303,29480020
g1,381:18760756,29480020
$1,381:18760756,29480020
x1,381:19068411,29480020
(1,381:19086616,29242195:301284,213447,0
x1,381:19355132,29242195
)
$1,381:19387900,29480020
x1,381:19569945,29480020
g1,381:19788398,29480020
x1,381:20261714,29480020
x1,381:20534780,29480020
g1,381:20753233,29480020
x1,381:21627048,29480020
k1,382:33284474,29480020:11657426
g1,382:33284474,29480020
)
(1,384:10981438,31179786:17195400,950280,669816
x1,384:11289093,31179786
(1,384:11307298,30909193:1395605,344064,114688
x1,384:11790705,30909193
x1,384:12670135,30909193
)
g1,384:12848535,31179786
x1,384:13358261,31179786
g1,384:13503893,31179786
x1,384:13811548,31179786
(1,384:13829753,30909193:301284,213447,0
x1,384:14098269,30909193
)
g1,384:14313077,31179786
x1,384:14822803,31179786
g1,384:15004843,31179786
x1,384:15368249,31179786
(1,384:15368249,31278089:581724,313481,0
x1,384:15868009,31278089
)
g1,384:16095605,31179786
x1,384:16277650,31179786
g1,384:16423282,31179786
x1,384:16985800,31179786
(1,384:17004005,30909193:732050,344064,114688
x1,384:17487412,30909193
x1,384:17703287,30909193
)
g1,384:17881687,31179786
x1,384:18391413,31179786
g1,384:18537045,31179786
x1,384:18844700,31179786
(1,384:18862905,30909193:301284,213447,0
x1,384:19131421,30909193
)
x1,384:19601097,31179786
g1,383:20256458,31179786
g1,384:20365682,31179786
(1,384:20365682,31179786:1454856,491520,163840
(1,384:20365682,31179786:254863,491520,163840
x1,384:20620545,31179786
)
x1,384:20983951,31179786
(1,384:20983951,31278089:581724,313481,0
x1,384:21483711,31278089
)
(1,384:21565675,31179786:254863,491520,163840
x1,384:21820538,31179786
)
)
(1,384:21820538,31376393:461560,303558,89201
x1,384:22222821,31376393
)
g1,384:22464138,31179786
x1,384:22973864,31179786
g1,384:23155904,31179786
(1,384:23155904,31179786:3493128,950280,637049
h1,384:23155904,31179786:78643,0,0
(1,384:23234547,31179786:3196032,950279,637049
(1,384:23234547,30255720:482420,26213,1546666
x1,384:23716967,30255720
)
(1,384:23716967,31179786:2231192,934876,637049
(1,384:23716967,31179786:2231192,934876,637049
h1,384:23716967,31179786:78643,0,0
[1,384:23795610,31179786:2073906,934876,637049
(1,384:23795610,30736430:2073906,491520,163840
x1,384:24143543,30736430
x1,384:24815742,30736430
(1,384:24815742,30834733:218188,303558,0
x1,384:25001162,30834733
)
x1,384:25596448,30736430
x1,384:25869516,30736430
)
(1,384:23795610,31629330:2073906,455111,187504
k1,384:24348495,31629330:552885
x1,384:24696428,31629330
x1,384:25040491,31629330
(1,384:25040491,31727633:276140,303558,89201
x1,384:25257354,31727633
)
k1,384:25869516,31629330:552885
)
]
h1,384:25869516,31179786:78643,0,0
)
)
(1,384:25948159,30255720:482420,26213,1546666
x1,384:26430579,30255720
)
)
[1,384:26430579,30229506:218453,0,1572880
(1,384:26430579,30229506:218453,0,393220
x1,384:26649032,30229506
)
(1,384:26430579,30622726:218453,0,393220
x1,384:26649032,30622726
)
(1,384:26430579,31015946:218453,0,393220
x1,384:26649032,31015946
)
(1,384:26430579,31409166:218453,0,393220
x1,384:26649032,31409166
)
]
)
(1,384:26649032,31849602:1236537,318577,0
x1,384:26898659,31849602
x1,384:27564714,31849602
(1,384:27578822,31718531:273979,152461,0
x1,384:27820033,31718531
)
)
g1,384:27994793,31179786
x1,384:28176838,31179786
)
(1,387:5873801,32963178:27410673,491520,163840
h1,386:5873801,32963178:983040,0,0
x1,386:8331405,32963178
g1,386:8549858,32963178
x1,386:9460082,32963178
g1,386:9678535,32963178
x1,386:11009284,32963178
x1,386:11864895,32963178
g1,386:12083348,32963178
x1,386:12611279,32963178
g1,386:12829732,32963178
x1,386:14176865,32963178
g1,386:14395318,32963178
x1,386:17200631,32963178
x1,386:17528312,32963178
g1,386:17746765,32963178
$1,386:17746765,32963178
x1,386:18705912,32963178
(1,386:18705912,33061481:791078,318577,0
x1,386:19464222,33061481
)
x1,386:19679035,32963178
g1,386:19788259,32963178
x1,386:20514617,32963178
x1,386:20787685,32963178
g1,386:20969725,32963178
x1,386:21479451,32963178
g1,386:21661491,32963178
x1,386:22620638,32963178
(1,386:22620638,33061481:791078,318577,0
x1,386:23378948,33061481
)
x1,386:23901416,32963178
x1,386:25552334,32963178
(1,386:25552334,33061481:791078,318577,0
x1,386:26310644,33061481
)
x1,386:26525457,32963178
g1,386:26634681,32963178
x1,386:26942336,32963178
x1,386:27215404,32963178
$1,386:27215404,32963178
x1,386:27397449,32963178
g1,386:27615902,32963178
x1,386:28089218,32963178
x1,386:28362284,32963178
g1,386:28580737,32963178
x1,386:29272508,32963178
x1,386:29600189,32963178
x1,386:29873255,32963178
k1,387:33284474,32963178:3411219
g1,387:33284474,32963178
)
(1,389:12919703,34306130:20364771,491520,163840
(1,389:12919703,34306130:13318870,491520,163840
(1,389:12919703,34306130:846508,455111,127431
x1,388:13757110,34306130
k1,388:12919703,34306130:0
k1,389:12919703,34306130:9101
)
g1,389:13875435,34306130
x1,389:14834582,34306130
(1,389:14834582,34404433:791078,318577,0
x1,389:15592892,34404433
)
x1,389:16115360,34306130
x1,389:16388428,34306130
g1,389:16570468,34306130
x1,389:17080194,34306130
g1,389:17262234,34306130
(1,389:17262234,34306130:846508,455111,127431
x1,388:18099641,34306130
k1,388:17262234,34306130:0
k1,389:17262234,34306130:9101
)
g1,389:18217966,34306130
x1,389:19177113,34306130
(1,389:19177113,34404433:791078,318577,0
x1,389:19935423,34404433
)
x1,389:20150236,34306130
g1,389:20259460,34306130
x1,389:20985818,34306130
x1,389:21258886,34306130
g1,389:21404518,34306130
x1,389:21914244,34306130
g1,389:22059876,34306130
(1,389:22059876,34306130:846508,455111,127431
x1,388:22897283,34306130
k1,388:22059876,34306130:0
k1,389:22059876,34306130:9101
)
g1,389:23015608,34306130
x1,389:24393458,34306130
(1,389:24393458,34404433:791078,318577,0
x1,389:25151768,34404433
)
x1,389:25366581,34306130
g1,389:25475805,34306130
x1,389:25783460,34306130
x1,389:26238573,34306130
)
(1,389:32119386,34306130:1165088,491520,163840
(1,389:32119386,34306130:1165088,491520,163840
x1,389:33029611,34306130
x1,389:33284474,34306130
)
)
)
(1,391:5873801,35649081:27410673,491520,163840
x1,391:6347117,35649081
x1,390:7839886,35649081
g1,390:8058339,35649081
x1,390:9059586,35649081
x1,390:11371556,35649081
g1,390:11590009,35649081
x1,390:12172553,35649081
g1,390:12391006,35649081
x1,390:12755096,35649081
x1,390:13719935,35649081
g1,390:13938388,35649081
x1,390:15292800,35649081
g1,390:15511253,35649081
x1,390:16039184,35649081
g1,390:16308610,35649081
(1,390:16308610,35649081:1165088,491520,163840
x1,390:17218835,35649081
h1,390:17218835,35649081:0,0,0
x1,390:17473698,35649081
)
g1,390:17692151,35649081
x1,390:18966465,35649081
g1,390:19184918,35649081
x1,390:20355465,35649081
x1,390:21211075,35649081
g1,390:21429528,35649081
x1,390:22012072,35649081
g1,390:22230525,35649081
$1,390:22230525,35649081
x1,390:23608375,35649081
(1,390:23608375,35747384:791078,318577,0
x1,390:24366685,35747384
)
x1,390:24581498,35649081
g1,390:24690722,35649081
x1,390:24998377,35649081
x1,390:25271445,35649081
$1,390:25271445,35649081
g1,390:25489898,35649081
x1,390:25671943,35649081
g1,390:25890396,35649081
x1,390:26363712,35649081
x1,390:26636778,35649081
g1,390:26855231,35649081
x1,390:27729046,35649081
k1,391:33284474,35649081:5555428
g1,391:33284474,35649081
)
(1,393:13322026,37188646:12514224,753669,425990
[1,393:13322026,37188646:579539,620771,98303
(1,393:13400762,37022986:0,455111,0
x1,393:13728443,37022986
)
(1,393:13322026,37188646:579539,447828,98303
x1,393:13610112,37188646
(1,393:13610112,37286949:291453,197518,0
x1,393:13868797,37286949
)
)
]
g1,393:14010789,37188646
(1,393:14010789,37188646:2484549,491520,163840
(1,393:14010789,37188646:254863,491520,163840
x1,393:14265652,37188646
)
x1,393:14573307,37188646
(1,393:14591512,36918053:301284,213447,0
x1,393:14860028,36918053
)
x1,393:15449397,37188646
(1,393:15449397,37286949:791078,318577,0
x1,393:16207707,37286949
)
(1,393:16240475,37188646:254863,491520,163840
x1,393:16495338,37188646
)
)
g1,393:16677378,37188646
x1,393:17187104,37188646
g1,393:17369144,37188646
[1,393:17369144,37188646:813748,620771,98303
(1,393:17447880,37022986:0,455111,0
x1,393:17775561,37022986
)
(1,393:17369144,37188646:813748,447828,98303
x1,393:17657230,37188646
(1,393:17657230,37286949:525662,197518,0
x1,393:18150124,37286949
)
)
]
g1,393:18328524,37188646
x1,393:18838250,37188646
g1,393:18983882,37188646
[1,393:18983882,37188646:1044590,620771,98303
(1,393:19062618,37022986:0,455111,0
x1,393:19390299,37022986
)
(1,393:18983882,37188646:1044590,447828,98303
x1,393:19271968,37188646
(1,393:19271968,37286949:756504,197518,0
x1,393:19995704,37286949
)
)
]
g1,393:20210512,37188646
x1,393:20720238,37188646
g1,393:20902278,37188646
[1,393:20902278,37188646:813748,620771,98303
(1,393:20981014,37022986:0,455111,0
x1,393:21308695,37022986
)
(1,393:20902278,37188646:813748,447828,98303
x1,393:21190364,37188646
(1,393:21190364,37286949:525662,197518,0
x1,393:21683258,37286949
)
)
]
g1,393:21825250,37188646
(1,393:21825250,37188646:4011000,753669,425990
(1,393:21825250,36461190:391396,26213,1153446
x1,393:22216646,36461190
)
x1,393:22504732,37188646
g1,393:22701790,37188646
x1,393:23211516,37188646
g1,393:23357148,37188646
[1,393:23357148,37188646:1043116,620771,162016
(1,393:23435884,37022986:0,455111,0
x1,393:23763565,37022986
)
(1,393:23357148,37188646:1043116,566233,162016
x1,393:23645234,37188646
[1,393:23645234,37350662:755030,728249,0
(1,393:23696660,36918053:703604,295640,54614
x1,393:24367496,36918053
)
(1,393:23645234,37350662:525662,197518,0
x1,393:24138128,37350662
)
]
)
]
[1,393:24400264,37188646:1044590,620771,98303
(1,393:24479000,37022986:0,455111,0
x1,393:24806681,37022986
)
(1,393:24400264,37188646:1044590,447828,98303
x1,393:24688350,37188646
(1,393:24688350,37286949:756504,197518,0
x1,393:25412086,37286949
)
)
]
(1,393:25444854,36461190:391396,26213,1153446
x1,393:25836250,36461190
)
)
)
(1,395:5873801,38691802:27410673,455111,0
x1,395:7550432,38691802
k1,395:33284474,38691802:25734042
g1,395:33284474,38691802
)
(1,395:13028119,39623037:13102038,865699,458757
[1,395:13028119,39623037:1044590,620771,98303
(1,395:13106855,39457377:0,455111,0
x1,395:13434536,39457377
)
(1,395:13028119,39623037:1044590,447828,98303
x1,395:13316205,39623037
(1,395:13316205,39721340:756504,197518,0
x1,395:14039941,39721340
)
)
]
g1,395:14254749,39623037
x1,395:14946520,39623037
g1,395:15128560,39623037
(1,395:15128560,39623037:550656,865699,449545
(1,395:15128560,39623037:550656,865699,449545
h1,395:15128560,39623037:78643,0,0
[1,395:15207203,39623037:393370,865699,449545
(1,395:15207203,39179681:393370,422343,0
k1,395:15240048,39179681:32845
x1,395:15567729,39179681
k1,395:15600573,39179681:32844
)
(1,395:15207203,40072581:393370,282168,0
x1,395:15600573,40072581
)
]
h1,395:15600573,39623037:78643,0,0
)
)
g1,395:15788440,39623037
(1,395:15788440,39623037:9105180,753670,425990
h1,395:15788440,39623037:78643,0,0
x1,395:16303991,39623037
(1,395:16303991,39741367:1784272,344064,114688
x1,395:16954801,39741367
(1,395:16954801,39810908:681311,227555,0
x1,395:17603344,39810908
)
x1,395:18041387,39741367
)
(1,395:18088263,39623037:309476,753669,425990
$1,395:18088263,39623037
(1,395:18088263,39623037:309476,753669,425990
(1,395:18088263,38895581:309476,26213,1153446
x1,395:18397739,38895581
)
v1,395:18397739,39623037:0,753662,425981
h1,395:18397739,39623037:0,0,0
)
$1,395:18397739,39623037
)
g1,395:18543371,39623037
x1,395:19053097,39623037
g1,395:19198729,39623037
x1,395:19744864,39623037
[1,395:19744864,39785053:296503,728249,0
(1,395:19744864,39352444:294003,295640,0
x1,395:20006099,39352444
)
(1,395:19744864,39785053:296503,318577,0
x1,395:19994491,39785053
)
]
g1,395:20150591,39623037
(1,395:20150591,39623037:846508,455111,127431
x1,395:20987998,39623037
)
g1,395:21106323,39623037
x1,395:21436051,39623037
g1,395:21545275,39623037
(1,395:21545275,39623037:2711192,491520,163840
(1,395:21545275,39623037:254863,491520,163840
x1,395:21800138,39623037
)
x1,395:22593397,39623037
(1,395:22593397,39721340:791078,318577,0
x1,395:23351707,39721340
)
x1,395:23566520,39623037
g1,395:23675744,39623037
x1,395:23983399,39623037
(1,395:24001604,39623037:254863,491520,163840
x1,395:24256467,39623037
)
)
g1,395:24365691,39623037
(1,395:24365691,39623037:309476,753669,425990
$1,395:24365691,39623037
(1,395:24365691,39623037:309476,753669,425990
(1,395:24365691,38895581:309476,26213,1153446
x1,395:24675167,38895581
)
v1,395:24675167,39623037:0,753662,425981
h1,395:24675167,39623037:0,0,0
)
$1,395:24675167,39623037
)
[1,395:24675167,38869367:218453,0,1179660
(1,395:24675167,38869367:218453,0,393220
x1,395:24893620,38869367
)
(1,395:24675167,39262587:218453,0,393220
x1,395:24893620,39262587
)
(1,395:24675167,39655807:218453,0,393220
x1,395:24893620,39655807
)
]
)
(1,395:24893620,40081794:1236537,318577,0
x1,395:25143247,40081794
x1,395:25809302,40081794
(1,395:25823410,39950723:273979,152461,0
x1,395:26064621,39950723
)
)
)
(1,397:5873801,41102013:27410673,620771,163840
x1,397:6314349,41102013
k1,396:6504265,41102013:189916
x1,396:7414489,41102013
k1,396:7604405,41102013:189916
x1,396:9723407,41102013
k1,396:9913324,41102013:189917
x1,396:13428613,41102013
k1,396:13710372,41102013:281759
x1,396:14839049,41102013
k1,396:15028965,41102013:189916
x1,396:15374851,41102013
x1,396:15993803,41102013
k1,396:16183719,41102013:189916
x1,396:18027833,41102013
x1,396:19447784,41102013
k1,396:19637700,41102013:189916
x1,396:20183835,41102013
k1,396:20373751,41102013:189916
x1,396:21393203,41102013
k1,396:21583120,41102013:189917
x1,396:22023668,41102013
k1,396:22213584,41102013:189916
x1,396:23415081,41102013
k1,396:23604997,41102013:189916
$1,396:23604997,41102013
x1,396:23968403,41102013
(1,396:23968403,41200316:581724,313481,0
x1,396:24468163,41200316
)
k1,396:24732167,41102013:182040
x1,396:25241893,41102013
k1,396:25423933,41102013:182040
[1,396:25423933,41102013:1043116,620771,162016
(1,396:25502669,40936353:0,455111,0
x1,396:25830350,40936353
)
(1,396:25423933,41102013:1043116,533465,162016
x1,396:25712019,41102013
[1,396:25712019,41264029:755030,695481,0
(1,396:25763445,40864188:703604,295640,54614
x1,396:26434281,40864188
)
(1,396:25712019,41264029:525662,197518,0
x1,396:26204913,41264029
)
]
)
]
[1,396:26467049,41102013:1044590,620771,98303
(1,396:26545785,40936353:0,455111,0
x1,396:26873466,40936353
)
(1,396:26467049,41102013:1044590,447828,98303
x1,396:26755135,41102013
(1,396:26755135,41200316:756504,197518,0
x1,396:27478871,41200316
)
)
]
$1,396:27511639,41102013
x1,396:27693684,41102013
k1,396:27889308,41102013:195624
x1,396:29200030,41102013
x1,396:29545915,41102013
k1,396:29735831,41102013:189916
x1,396:30176379,41102013
k1,396:30366295,41102013:189916
x1,396:33284474,41102013
k1,396:33284474,41102013:0
)
(1,397:5873801,41888445:27410673,455111,0
x1,397:6459985,41888445
g1,396:6678438,41888445
x1,396:7042528,41888445
x1,396:7861730,41888445
x1,396:8498886,41888445
k1,397:33284474,41888445:24785588
g1,397:33284474,41888445
)
(1,399:5873801,42674877:27410673,581889,127431
h1,398:5873801,42674877:983040,0,0
x1,398:9678536,42674877
x1,398:11371554,42674877
k1,398:11603707,42674877:232153
x1,398:12131638,42674877
k1,398:12363791,42674877:232153
x1,398:13274015,42674877
k1,398:13506168,42674877:232153
x1,398:14552926,42674877
k1,398:14785065,42674877:232139
x1,398:17484790,42674877
k1,398:17716942,42674877:232152
x1,398:19047691,42674877
k1,398:19279844,42674877:232153
$1,398:19279844,42674877
x1,398:19587499,42674877
(1,398:19605704,42437052:732050,344064,114688
x1,398:20089111,42437052
x1,398:20304986,42437052
)
$1,398:20337754,42674877
k1,398:20569907,42674877:232153
x1,398:21152451,42674877
k1,398:21384604,42674877:232153
$1,398:21384604,42674877
x1,398:21692259,42674877
(1,398:21710464,42437052:1395605,344064,114688
x1,398:22193871,42437052
x1,398:23073301,42437052
)
$1,398:23106069,42674877
k1,398:23338222,42674877:232153
x1,398:23778770,42674877
k1,398:24010923,42674877:232153
x1,398:26035263,42674877
k1,398:26267415,42674877:232152
x1,398:26631505,42674877
x1,398:29183774,42674877
k1,398:29415927,42674877:232153
x1,398:29780017,42674877
x1,398:30107698,42674877
k1,398:30339851,42674877:232153
x1,398:32142097,42674877
k1,398:32374250,42674877:232153
x1,398:33284474,42674877
k1,398:33284474,42674877:0
)
(1,399:5873801,43461309:27410673,610631,200253
x1,399:9751359,43461309
g1,398:9969812,43461309
x1,398:10497743,43461309
g1,398:10716196,43461309
$1,398:10716196,43461309
x1,398:11489157,43461309
[1,398:11489157,43461309:325860,610631,0
(1,398:11542862,43288366:0,437688,0
x1,398:11870543,43288366
)
(1,398:11489157,43461309:325860,455111,0
x1,398:11796812,43461309
)
]
x1,398:12304717,43461309
x1,398:12577785,43461309
g1,398:12759825,43461309
x1,398:13451596,43461309
g1,398:13633636,43461309
(1,398:13633636,42933377:436907,0,728185
x1,398:13943112,42933377
)
g1,398:14179767,43461309
x1,398:14880640,43461309
[1,398:14880640,43461309:325860,610631,0
(1,398:14934345,43288366:0,437688,0
x1,398:15262026,43288366
)
(1,398:14880640,43461309:325860,455111,0
x1,398:15188295,43461309
)
]
x1,398:15763101,43461309
(1,398:15763101,43559612:791078,318577,0
x1,398:16521411,43559612
)
x1,398:16736224,43461309
g1,398:16845448,43461309
x1,398:17666697,43461309
g1,398:17775921,43461309
(1,398:17775921,43461309:2711192,491520,163840
(1,398:17775921,43461309:254863,491520,163840
x1,398:18030784,43461309
)
x1,398:18824043,43461309
(1,398:18824043,43559612:791078,318577,0
x1,398:19582353,43559612
)
x1,398:19797166,43461309
g1,398:19906390,43461309
x1,398:20214045,43461309
(1,398:20232250,43461309:254863,491520,163840
x1,398:20487113,43461309
)
)
g1,398:20596337,43461309
x1,398:21174101,43461309
$1,398:21174101,43461309
g1,398:21392554,43461309
x1,398:22666868,43461309
g1,398:22885321,43461309
x1,398:24055868,43461309
x1,398:24911478,43461309
g1,398:25129931,43461309
x1,398:25712475,43461309
g1,398:25930928,43461309
$1,398:25930928,43461309
[1,398:25930928,43461309:325860,610631,0
(1,398:25984633,43288366:0,437688,0
x1,398:26312314,43288366
)
(1,398:25930928,43461309:325860,455111,0
x1,398:26238583,43461309
)
]
$1,398:26256788,43461309
x1,398:26438833,43461309
g1,398:26657286,43461309
x1,398:27676737,43461309
g1,398:27895190,43461309
x1,398:28368506,43461309
x1,398:28641572,43461309
g1,398:28860025,43461309
x1,398:29551796,43461309
x1,398:29879477,43461309
x1,398:30152543,43461309
k1,399:33284474,43461309:3131931
g1,399:33284474,43461309
)
(1,401:11145830,45175643:22138644,892025,564346
(1,401:11145830,45175643:16866616,892025,564346
x1,401:11458416,45175643
x1,401:12044447,45175643
(1,401:12062652,44905050:1395605,344064,114688
x1,401:12546059,44905050
x1,401:13425489,44905050
)
x1,401:13640302,45175643
g1,401:13749526,45175643
x1,401:14057181,45175643
(1,401:14075386,44905050:732050,344064,114688
x1,401:14558793,44905050
x1,401:14774668,44905050
)
x1,401:15062299,45175643
g1,401:15244339,45175643
x1,401:15936110,45175643
g1,401:16118150,45175643
(1,401:16118150,44283618:655361,0,1456371
x1,401:16482240,44283618
)
g1,401:16882735,45175643
x1,401:17428870,45175643
(1,401:17428870,45273946:296503,318577,0
x1,401:17678497,45273946
)
x1,401:18733901,45175643
(1,401:18752106,44905050:1395605,344064,114688
x1,401:19235513,44905050
x1,401:20114943,44905050
)
x1,401:20704312,45175643
(1,401:20704312,45273946:791078,318577,0
x1,401:21462622,45273946
)
x1,401:21677435,45175643
g1,401:21786659,45175643
x1,401:23656030,45175643
(1,400:23656030,45273946:791078,318577,0
x1,400:24414340,45273946
)
x1,400:24629153,45175643
g1,401:24738377,45175643
x1,401:25046032,45175643
(1,401:25064237,44905050:732050,344064,114688
x1,401:25547644,44905050
x1,401:25763519,44905050
)
x1,401:26628914,45175643
g1,401:26810954,45175643
x1,401:27320680,45175643
g1,401:27502720,45175643
x1,401:28012446,45175643
)
(1,401:32119386,45175643:1165088,491520,163840
(1,401:32119386,45175643:1165088,491520,163840
x1,401:33029611,45175643
x1,401:33284474,45175643
)
)
)
]
(1,409:5873801,47378389:27410673,0,0
h1,409:5873801,47378389:27410673,0,0
)
]
]
!46466
}11
!11
{12
[1,466:4736286,47378389:28548188,42642103,0
h1,466:4736286,4736286:0,0,0
[1,466:5873801,47378389:27410673,43157435,0
[1,466:5873801,5007386:27410673,786432,0
(1,466:5873801,5007386:27410673,447828,127431
(1,466:5873801,5007386:27410673,447828,127431
x1,466:6201482,5007386
g1,466:6856843,5007386
x1,466:9241629,5007386
x1,466:9660331,5007386
x1,466:11790254,5007386
g1,466:12008707,5007386
x1,466:16332271,5007386
x1,466:17988878,5007386
g1,466:18207331,5007386
x1,466:19144863,5007386
g1,466:19363316,5007386
x1,466:20828776,5007386
g1,466:21047229,5007386
x1,466:24578898,5007386
k1,466:32629112,5007386:8050214
x1,466:33284474,5007386
)
)
]
[1,466:5873801,45412309:27410673,38766523,0
(1,403:5873801,7301146:27410673,610631,163840
x1,403:8629049,7301146
k1,402:8862279,7301146:233230
x1,402:10755545,7301146
k1,402:10988775,7301146:233230
(1,402:10988775,7301146:1165088,491520,163840
x1,402:11899000,7301146
h1,402:11899000,7301146:0,0,0
x1,402:12153863,7301146
)
k1,402:12387093,7301146:233230
x1,402:12973277,7301146
k1,402:13206507,7301146:233230
$1,402:13206507,7301146
x1,402:13519093,7301146
x1,402:13797469,7301146
[1,402:13797469,7301146:325860,610631,0
(1,402:13851174,7128203:0,437688,0
x1,402:14178855,7128203
)
(1,402:13797469,7301146:325860,455111,0
x1,402:14105124,7301146
)
]
x1,402:14305374,7301146
k1,402:14414598,7301146:109224
x1,402:14722253,7301146
x1,402:14995321,7301146
k1,402:15201989,7301146:206668
x1,402:15711715,7301146
k1,402:15918383,7301146:206668
x1,402:16246064,7301146
$1,402:16246064,7301146
k1,402:16479294,7301146:233230
x1,402:18155925,7301146
k1,402:18389155,7301146:233230
$1,402:18389155,7301146
[1,402:18389155,7301146:325860,610631,0
(1,402:18442860,7128203:0,437688,0
x1,402:18770541,7128203
)
(1,402:18389155,7301146:325860,455111,0
x1,402:18696810,7301146
)
]
k1,402:18921682,7301146:206667
x1,402:19431408,7301146
k1,402:19638076,7301146:206668
x1,402:20273867,7301146
x1,402:20907836,7301146
x1,402:21180904,7301146
$1,402:21180904,7301146
x1,402:21362949,7301146
k1,402:21698551,7301146:335602
x1,402:22372117,7301146
x1,402:22608774,7301146
k1,402:22842004,7301146:233230
x1,402:23825046,7301146
k1,402:24058276,7301146:233230
x1,402:26046206,7301146
k1,402:26279436,7301146:233230
x1,402:27207866,7301146
x1,402:27480932,7301146
k1,402:27714162,7301146:233230
x1,402:29154137,7301146
x1,402:30228203,7301146
x1,402:30501269,7301146
k1,402:30734499,7301146:233230
x1,402:31262430,7301146
k1,402:31495660,7301146:233230
$1,402:31495660,7301146
x1,402:31808246,7301146
x1,402:32086622,7301146
[1,402:32086622,7301146:325860,610631,0
(1,402:32140327,7128203:0,437688,0
x1,402:32468008,7128203
)
(1,402:32086622,7301146:325860,455111,0
x1,402:32394277,7301146
)
]
x1,402:32594527,7301146
k1,402:32703751,7301146:109224
x1,402:33011406,7301146
x1,402:33284474,7301146
$1,402:33284474,7301146
k1,403:33284474,7301146:0
)
(1,403:5873801,8087578:27410673,455111,127431
x1,403:7148115,8087578
g1,402:7366568,8087578
x1,402:8537115,8087578
x1,402:9392725,8087578
g1,402:9611178,8087578
x1,402:10193722,8087578
g1,402:10412175,8087578
$1,402:10412175,8087578
x1,402:10719830,8087578
$1,402:10738035,8087578
g1,402:10956488,8087578
x1,402:11539032,8087578
g1,402:11757485,8087578
x1,402:13577935,8087578
k1,403:33284475,8087578:19706540
g1,403:33284475,8087578
)
(1,405:15532001,9334532:8094273,1053987,538537
(1,405:15532001,9334532:2330441,1053987,538537
(1,405:15532001,9334532:2330441,1053987,538537
h1,405:15532001,9334532:78643,0,0
[1,405:15610644,9334532:2173155,1053987,538537
(1,405:15610644,8891176:2173155,610631,163840
x1,405:15958577,8891176
x1,405:16307571,8891176
x1,405:16585947,8891176
[1,405:16585947,8891176:325860,610631,0
(1,405:16639652,8718233:0,437688,0
x1,405:16967333,8718233
)
(1,405:16585947,8891176:325860,455111,0
x1,405:16893602,8891176
)
]
x1,405:17093852,8891176
g1,405:17203076,8891176
x1,405:17510731,8891176
x1,405:17783799,8891176
)
(1,405:15610644,9873068:2173155,610631,0
k1,405:16342121,9873068:731477
x1,405:16690054,9873068
[1,405:16726462,9873068:325860,610631,0
(1,405:16780167,9700125:0,437688,0
x1,405:17107848,9700125
)
(1,405:16726462,9873068:325860,455111,0
x1,405:17034117,9873068
)
]
k1,405:17783799,9873068:731477
)
]
h1,405:17783799,9334532:78643,0,0
)
)
(1,405:17862442,9334532:1248869,898467,449545
(1,405:17862442,9334532:1248869,898467,449545
h1,405:17862442,9334532:78643,0,0
[1,405:17941085,9334532:1091583,898467,449545
(1,405:17941085,8891176:1091583,455111,0
x1,405:18289018,8891176
x1,405:18961217,8891176
)
(1,405:17941085,9784076:1091583,455111,0
k1,405:18131776,9784076:190691
x1,405:18479709,9784076
x1,405:18823772,9784076
k1,405:19032668,9784076:190691
)
]
h1,405:19032668,9334532:78643,0,0
)
)
g1,405:19256943,9334532
x1,405:19766669,9334532
g1,405:19912301,9334532
(1,405:19912301,9334532:2330441,1053987,449545
(1,405:19912301,9334532:2330441,1053987,449545
h1,405:19912301,9334532:78643,0,0
[1,405:19990944,9334532:2173155,1053987,449545
(1,405:19990944,8891176:2173155,610631,163840
x1,405:20338877,8891176
x1,405:20687871,8891176
x1,405:20966247,8891176
[1,405:20966247,8891176:325860,610631,0
(1,405:21019952,8718233:0,437688,0
x1,405:21347633,8718233
)
(1,405:20966247,8891176:325860,455111,0
x1,405:21273902,8891176
)
]
x1,405:21474152,8891176
g1,405:21583376,8891176
x1,405:21891031,8891176
x1,405:22164099,8891176
)
(1,405:19990944,9784076:2173155,455111,0
k1,405:20722421,9784076:731477
x1,405:21070354,9784076
x1,405:21414417,9784076
k1,405:22164099,9784076:731477
)
]
h1,405:22164099,9334532:78643,0,0
)
)
g1,405:22424782,9334532
x1,405:22934508,9334532
g1,405:23116548,9334532
x1,405:23626274,9334532
)
(1,407:5873801,10786932:27410673,455111,0
x1,407:7151755,10786932
g1,406:7370208,10786932
x1,406:8793798,10786932
g1,406:9012251,10786932
x1,406:9594795,10786932
k1,407:33284475,10786932:23689680
g1,407:33284475,10786932
)
(1,409:13555107,11906455:19729367,1053987,573445
(1,409:13555107,11906455:12048061,1053987,573445
(1,409:13555107,11906455:1248869,898467,449545
(1,409:13555107,11906455:1248869,898467,449545
h1,409:13555107,11906455:78643,0,0
[1,409:13633750,11906455:1091583,898467,449545
(1,409:13633750,11463099:1091583,455111,0
x1,409:13981683,11463099
x1,409:14653882,11463099
)
(1,409:13633750,12355999:1091583,455111,0
k1,409:13824441,12355999:190691
x1,409:14172374,12355999
x1,409:14516437,12355999
k1,409:14725333,12355999:190691
)
]
h1,409:14725333,11906455:78643,0,0
)
)
(1,408:14803976,11906455:218453,753670,425990
$1,408:14803976,11906455
(1,408:14803976,11906455:218453,753670,425990
[1,408:14803976,11152785:218453,0,1179660
(1,408:14803976,11152785:218453,0,393220
x1,408:15022429,11152785
)
(1,408:14803976,11546005:218453,0,393220
x1,408:15022429,11546005
)
(1,408:14803976,11939225:218453,0,393220
x1,408:15022429,11939225
)
]
v1,408:15022429,11906455:0,753662,425981
h1,408:15022429,11906455:0,0,0
)
$1,408:15022429,11906455
)
(1,409:15022429,12365212:570482,318577,0
x1,409:15272056,12365212
(1,409:15286164,12234141:273979,152461,0
x1,409:15527375,12234141
)
)
g1,409:15774951,11906455
x1,409:16284677,11906455
g1,409:16466717,11906455
x1,409:16976443,11906455
(1,409:16976443,11906455:2330441,1053987,538537
(1,409:16976443,11906455:2330441,1053987,538537
h1,409:16976443,11906455:78643,0,0
[1,409:17055086,11906455:2173155,1053987,538537
(1,409:17055086,11463099:2173155,610631,163840
x1,409:17403019,11463099
x1,409:17752013,11463099
x1,409:18030389,11463099
[1,409:18030389,11463099:325860,610631,0
(1,409:18084094,11290156:0,437688,0
x1,409:18411775,11290156
)
(1,409:18030389,11463099:325860,455111,0
x1,409:18338044,11463099
)
]
x1,409:18538294,11463099
g1,409:18647518,11463099
x1,409:18955173,11463099
x1,409:19228241,11463099
)
(1,409:17055086,12444991:2173155,610631,0
k1,409:17786563,12444991:731477
x1,409:18134496,12444991
[1,409:18170904,12444991:325860,610631,0
(1,409:18224609,12272048:0,437688,0
x1,409:18552290,12272048
)
(1,409:18170904,12444991:325860,455111,0
x1,409:18478559,12444991
)
]
k1,409:19228241,12444991:731477
)
]
h1,409:19228241,11906455:78643,0,0
)
)
(1,408:19306884,11906455:218453,753670,425990
$1,408:19306884,11906455
(1,408:19306884,11906455:218453,753670,425990
[1,408:19306884,11152785:218453,0,1179660
(1,408:19306884,11152785:218453,0,393220
x1,408:19525337,11152785
)
(1,408:19306884,11546005:218453,0,393220
x1,408:19525337,11546005
)
(1,408:19306884,11939225:218453,0,393220
x1,408:19525337,11939225
)
]
v1,408:19525337,11906455:0,753662,425981
h1,408:19525337,11906455:0,0,0
)
$1,408:19525337,11906455
)
[1,409:19525337,12365212:1673446,1346049,114688
(1,409:19525337,11314803:703604,295640,54614
x1,409:20196173,11314803
)
(1,409:19525337,12365212:1673446,344064,114688
x1,409:19979765,12365212
(1,409:19993873,12234141:273979,152461,0
x1,409:20235084,12234141
)
x1,409:20673127,12365212
(1,409:20687235,12234141:273979,152461,0
x1,409:20928446,12234141
)
x1,409:21166015,12365212
)
]
(1,409:21198783,11906455:2330441,1053987,449545
(1,409:21198783,11906455:2330441,1053987,449545
h1,409:21198783,11906455:78643,0,0
[1,409:21277426,11906455:2173155,1053987,449545
(1,409:21277426,11463099:2173155,610631,163840
x1,409:21625359,11463099
x1,409:21974353,11463099
x1,409:22252729,11463099
[1,409:22252729,11463099:325860,610631,0
(1,409:22306434,11290156:0,437688,0
x1,409:22634115,11290156
)
(1,409:22252729,11463099:325860,455111,0
x1,409:22560384,11463099
)
]
x1,409:22760634,11463099
g1,409:22869858,11463099
x1,409:23177513,11463099
x1,409:23450581,11463099
)
(1,409:21277426,12355999:2173155,455111,0
k1,409:22008903,12355999:731477
x1,409:22356836,12355999
x1,409:22700899,12355999
k1,409:23450581,12355999:731477
)
]
h1,409:23450581,11906455:78643,0,0
)
)
(1,408:23529224,11906455:218453,753670,425990
$1,408:23529224,11906455
(1,408:23529224,11906455:218453,753670,425990
[1,408:23529224,11152785:218453,0,1179660
(1,408:23529224,11152785:218453,0,393220
x1,408:23747677,11152785
)
(1,408:23529224,11546005:218453,0,393220
x1,408:23747677,11546005
)
(1,408:23529224,11939225:218453,0,393220
x1,408:23747677,11939225
)
]
v1,408:23747677,11906455:0,753662,425981
h1,408:23747677,11906455:0,0,0
)
$1,408:23747677,11906455
)
(1,409:23747677,12365212:1673446,344064,114688
x1,409:24202105,12365212
(1,409:24216213,12234141:273979,152461,0
x1,409:24457424,12234141
)
x1,409:24895467,12365212
(1,409:24909575,12234141:273979,152461,0
x1,409:25150786,12234141
)
x1,409:25388355,12365212
)
x1,409:25603168,11906455
)
(1,409:32119386,11906455:1165088,491520,163840
(1,409:32119386,11906455:1165088,491520,163840
x1,409:33029611,11906455
x1,409:33284474,11906455
)
)
)
(1,411:5873801,13393763:27410673,455111,127431
x1,411:7402978,13393763
g1,410:7621431,13393763
x1,410:10171879,13393763
g1,410:10390332,13393763
x1,410:14435371,13393763
g1,410:14653824,13393763
x1,410:15604098,13393763
x1,410:16059209,13393763
g1,410:16277662,13393763
x1,410:17479159,13393763
k1,411:33284474,13393763:15805315
g1,411:33284474,13393763
)
(1,413:11412823,15296077:16332630,1053987,573445
(1,413:11412823,15296077:2330441,1053987,538537
(1,413:11412823,15296077:2330441,1053987,538537
h1,413:11412823,15296077:78643,0,0
[1,413:11491466,15296077:2173155,1053987,538537
(1,413:11491466,14852721:2173155,610631,163840
x1,413:11839399,14852721
x1,413:12188393,14852721
x1,413:12466769,14852721
[1,413:12466769,14852721:325860,610631,0
(1,413:12520474,14679778:0,437688,0
x1,413:12848155,14679778
)
(1,413:12466769,14852721:325860,455111,0
x1,413:12774424,14852721
)
]
x1,413:12974674,14852721
g1,413:13083898,14852721
x1,413:13391553,14852721
x1,413:13664621,14852721
)
(1,413:11491466,15834613:2173155,610631,0
k1,413:12222943,15834613:731477
x1,413:12570876,15834613
[1,413:12607284,15834613:325860,610631,0
(1,413:12660989,15661670:0,437688,0
x1,413:12988670,15661670
)
(1,413:12607284,15834613:325860,455111,0
x1,413:12914939,15834613
)
]
k1,413:13664621,15834613:731477
)
]
h1,413:13664621,15296077:78643,0,0
)
)
(1,412:13743264,15296077:218453,753670,425990
$1,412:13743264,15296077
(1,412:13743264,15296077:218453,753670,425990
[1,412:13743264,14542407:218453,0,1179660
(1,412:13743264,14542407:218453,0,393220
x1,412:13961717,14542407
)
(1,412:13743264,14935627:218453,0,393220
x1,412:13961717,14935627
)
(1,412:13743264,15328847:218453,0,393220
x1,412:13961717,15328847
)
]
v1,412:13961717,15296077:0,753662,425981
h1,412:13961717,15296077:0,0,0
)
$1,412:13961717,15296077
)
(1,413:13961717,15754834:1673446,344064,114688
x1,413:14416145,15754834
(1,413:14430253,15623763:273979,152461,0
x1,413:14671464,15623763
)
x1,413:15109507,15754834
(1,413:15123615,15623763:273979,152461,0
x1,413:15364826,15623763
)
x1,413:15602395,15754834
)
g1,413:15817203,15296077
x1,413:16326929,15296077
g1,413:16508969,15296077
x1,413:17412065,15296077
[1,413:17412065,15296077:813748,620771,98303
(1,413:17490801,15130417:0,455111,0
x1,413:17818482,15130417
)
(1,413:17412065,15296077:813748,447828,98303
x1,413:17700151,15296077
(1,413:17700151,15394380:525662,197518,0
x1,413:18193045,15394380
)
)
]
g1,412:18881174,15296077
(1,413:18881174,15296077:1492767,455111,0
(1,412:18881174,15296077:1492767,455111,0
g1,412:19099627,15296077
x1,412:20155488,15296077
g1,412:20373941,15296077
)
)
g1,412:21029302,15296077
(1,413:21029302,15296077:2330441,1053987,449545
(1,413:21029302,15296077:2330441,1053987,449545
h1,413:21029302,15296077:78643,0,0
[1,413:21107945,15296077:2173155,1053987,449545
(1,413:21107945,14852721:2173155,610631,163840
x1,413:21455878,14852721
x1,413:21804872,14852721
x1,413:22083248,14852721
[1,413:22083248,14852721:325860,610631,0
(1,413:22136953,14679778:0,437688,0
x1,413:22464634,14679778
)
(1,413:22083248,14852721:325860,455111,0
x1,413:22390903,14852721
)
]
x1,413:22591153,14852721
g1,413:22700377,14852721
x1,413:23008032,14852721
x1,413:23281100,14852721
)
(1,413:21107945,15745621:2173155,455111,0
k1,413:21839422,15745621:731477
x1,413:22187355,15745621
x1,413:22531418,15745621
k1,413:23281100,15745621:731477
)
]
h1,413:23281100,15296077:78643,0,0
)
)
(1,412:23359743,15296077:218453,753670,425990
$1,412:23359743,15296077
(1,412:23359743,15296077:218453,753670,425990
[1,412:23359743,14542407:218453,0,1179660
(1,412:23359743,14542407:218453,0,393220
x1,412:23578196,14542407
)
(1,412:23359743,14935627:218453,0,393220
x1,412:23578196,14935627
)
(1,412:23359743,15328847:218453,0,393220
x1,412:23578196,15328847
)
]
v1,412:23578196,15296077:0,753662,425981
h1,412:23578196,15296077:0,0,0
)
$1,412:23578196,15296077
)
(1,413:23578196,15754834:1673446,344064,114688
(1,413:23578196,15754834:204801,344064,114688
x1,413:23782997,15754834
)
x1,413:24032624,15754834
(1,413:24046732,15623763:273979,152461,0
x1,413:24287943,15623763
)
x1,413:24725986,15754834
(1,413:24740094,15623763:273979,152461,0
x1,413:24981305,15623763
)
(1,413:25014073,15754834:204801,344064,114688
x1,413:25218874,15754834
)
)
g1,413:25433682,15296077
x1,413:25943408,15296077
g1,413:26125448,15296077
x1,413:26518818,15296077
[1,413:26518818,15296077:1044590,620771,98303
(1,413:26597554,15130417:0,455111,0
x1,413:26925235,15130417
)
(1,413:26518818,15296077:1044590,447828,98303
x1,413:26806904,15296077
(1,413:26806904,15394380:756504,197518,0
x1,413:27530640,15394380
)
)
]
x1,413:27745453,15296077
)
(1,415:5873801,17211189:27410673,620771,163840
x1,415:8826569,17211189
k1,414:9016951,17211189:190382
x1,414:10476949,17211189
k1,414:10667330,17211189:190381
x1,414:13112192,17211189
k1,414:13302574,17211189:190382
x1,414:13848709,17211189
x1,414:14413048,17211189
k1,414:14603429,17211189:190381
(1,414:14603429,17211189:1165088,491520,163840
x1,414:15513654,17211189
h1,414:15513654,17211189:0,0,0
x1,414:15768517,17211189
)
x1,414:15950562,17211189
k1,414:16146558,17211189:195996
x1,414:16619874,17211189
x1,414:16892940,17211189
k1,414:17083321,17211189:190381
x1,414:17957136,17211189
k1,414:18147518,17211189:190382
$1,414:18147518,17211189
x1,414:18510924,17211189
(1,414:18510924,17309492:581724,313481,0
x1,414:19010684,17309492
)
k1,414:19274688,17211189:182040
x1,414:19784414,17211189
k1,414:19966454,17211189:182040
[1,414:19966454,17211189:1043116,620771,162016
(1,414:20045190,17045529:0,455111,0
x1,414:20372871,17045529
)
(1,414:19966454,17211189:1043116,533465,162016
x1,414:20254540,17211189
[1,414:20254540,17373205:755030,695481,0
(1,414:20305966,16973364:703604,295640,54614
x1,414:20976802,16973364
)
(1,414:20254540,17373205:525662,197518,0
x1,414:20747434,17373205
)
]
)
]
[1,414:21009570,17211189:1044590,620771,98303
(1,414:21088306,17045529:0,455111,0
x1,414:21415987,17045529
)
(1,414:21009570,17211189:1044590,447828,98303
x1,414:21297656,17211189
(1,414:21297656,17309492:756504,197518,0
x1,414:22021392,17309492
)
)
]
$1,414:22054160,17211189
x1,414:22236205,17211189
k1,414:22432201,17211189:195996
x1,414:23488062,17211189
k1,414:23678443,17211189:190381
x1,414:24588667,17211189
k1,414:24779049,17211189:190382
x1,414:27475133,17211189
x1,414:27711791,17211189
x1,414:28039472,17211189
k1,414:28229853,17211189:190381
x1,414:28848805,17211189
x1,414:29176486,17211189
x1,414:31180799,17211189
k1,414:31371181,17211189:190382
x1,414:33284474,17211189
k1,415:33284474,17211189:0
k1,415:33284474,17211189:0
)
(1,417:16138796,18652981:6880683,620771,163840
[1,417:16138796,18652981:527929,620771,0
(1,417:16238920,18487321:0,455111,0
x1,417:16566601,18487321
)
(1,417:16138796,18652981:527929,447828,0
x1,417:16521089,18652981
)
]
x1,417:17229243,18652981
(1,417:17247448,18382388:301284,213447,0
x1,417:17515964,18382388
)
x1,417:17803595,18652981
g1,417:17985635,18652981
x1,417:18495361,18652981
g1,417:18677401,18652981
x1,417:19220350,18652981
g1,417:19417408,18652981
x1,417:19927134,18652981
g1,417:20072766,18652981
x1,417:20436172,18652981
(1,417:20436172,18751284:581724,313481,0
x1,417:20935932,18751284
)
x1,417:21272759,18652981
(1,417:21272759,18382388:703604,295640,54614
x1,417:21943595,18382388
)
[1,417:21976363,18652981:1043116,620771,162016
(1,417:22055099,18487321:0,455111,0
x1,417:22382780,18487321
)
(1,417:21976363,18652981:1043116,566233,162016
x1,417:22264449,18652981
[1,417:22264449,18814997:755030,728249,0
(1,417:22315875,18382388:703604,295640,54614
x1,417:22986711,18382388
)
(1,417:22264449,18814997:525662,197518,0
x1,417:22757343,18814997
)
]
)
]
)
(1,420:5873801,20165771:27410673,628054,127431
h1,419:5873801,20165771:983040,0,0
x1,419:7457589,20165771
k1,419:7690315,20165771:232726
x1,419:10167945,20165771
k1,419:10400672,20165771:232727
x1,419:14445710,20165771
k1,419:14682004,20165771:236294
$1,419:14682004,20165771
x1,419:14989659,20165771
(1,419:15007864,19927946:301284,213447,0
x1,419:15276380,19927946
)
$1,419:15309148,20165771
k1,419:15541875,20165771:232727
x1,419:17402374,20165771
k1,419:17635100,20165771:232726
x1,419:17999190,20165771
x1,419:18308666,20165771
k1,419:18541392,20165771:232726
x1,419:20909794,20165771
k1,419:21142521,20165771:232727
x1,419:22416835,20165771
k1,419:22649561,20165771:232726
$1,419:22649561,20165771
[1,419:22649561,20165771:664389,628054,98303
(1,419:22703266,19992828:0,455111,0
x1,419:23030947,19992828
)
(1,419:22649561,20165771:664389,455111,98303
x1,419:22957216,20165771
(1,419:22957216,20264074:356734,197518,0
x1,419:23281182,20264074
)
)
]
$1,419:23313950,20165771
x1,419:23495995,20165771
k1,419:23732290,20165771:236295
x1,419:24751741,20165771
k1,419:24988036,20165771:236295
x1,419:25898260,20165771
k1,419:26130986,20165771:232726
x1,419:27114028,20165771
x1,419:27441709,20165771
x1,419:29537042,20165771
k1,419:29769768,20165771:232726
x1,419:30115654,20165771
x1,419:31244332,20165771
k1,419:31477059,20165771:232727
x1,419:32004990,20165771
k1,419:32237716,20165771:232726
x1,419:33284474,20165771
k1,419:33284474,20165771:0
)
(1,420:5873801,20952203:27410673,628054,127431
x1,420:8755571,20952203
k1,419:9324734,20952203:569163
x1,419:10453411,20952203
k1,419:10764495,20952203:311084
x1,419:13285817,20952203
k1,419:13596900,20952203:311083
$1,419:13596900,20952203
x1,419:13960306,20952203
(1,419:13960306,21050506:581724,313481,0
x1,419:14460066,21050506
)
$1,419:14542030,20952203
k1,419:14853114,20952203:311084
x1,419:15435658,20952203
k1,419:15746741,20952203:311083
$1,419:15746741,20952203
x1,419:16054396,20952203
k1,419:16409023,20952203:336422
x1,419:16918749,20952203
k1,419:17255171,20952203:336422
[1,419:17255171,20952203:664389,628054,98303
(1,419:17308876,20779260:0,455111,0
x1,419:17636557,20779260
)
(1,419:17255171,20952203:664389,455111,98303
x1,419:17562826,20952203
(1,419:17562826,21050506:356734,197518,0
x1,419:17886792,21050506
)
)
]
$1,419:17919560,20952203
k1,419:18230643,20952203:311083
x1,419:19213685,20952203
k1,419:19524769,20952203:311084
x1,419:19888859,20952203
x1,419:20198335,20952203
k1,419:20509419,20952203:311084
x1,419:22149644,20952203
x1,419:24443410,20952203
k1,419:24754493,20952203:311083
x1,419:25118583,20952203
x1,419:25446264,20952203
k1,419:25757348,20952203:311084
x1,419:27581437,20952203
k1,419:27892520,20952203:311083
x1,419:28438655,20952203
x1,419:30606807,20952203
k1,419:30917891,20952203:311084
x1,419:33047816,20952203
x1,419:33284474,20952203
k1,419:33284474,20952203:0
)
(1,420:5873801,21738635:27410673,455111,127431
x1,420:8191232,21738635
k1,419:8462146,21738635:270914
x1,419:9736460,21738635
k1,419:10007375,21738635:270915
x1,419:10335056,21738635
k1,419:10605970,21738635:270914
x1,419:12870606,21738635
x1,419:13544172,21738635
k1,419:13815087,21738635:270915
x1,419:16039675,21738635
k1,419:16310589,21738635:270914
x1,419:17479316,21738635
k1,419:17750231,21738635:270915
x1,419:18955366,21738635
k1,419:19404021,21738635:448655
x1,419:20004769,21738635
k1,419:20275684,21738635:270915
x1,419:21662866,21738635
k1,419:21933780,21738635:270914
x1,419:23543054,21738635
k1,419:23827084,21738635:284030
x1,419:24300400,21738635
x1,419:24573466,21738635
k1,419:24844380,21738635:270914
x1,419:26064082,21738635
k1,419:26334997,21738635:270915
x1,419:27501903,21738635
k1,419:27772817,21738635:270914
x1,419:28464588,21738635
x1,419:29429427,21738635
k1,419:29700342,21738635:270915
x1,419:30610566,21738635
k1,419:30881480,21738635:270914
x1,419:33284474,21738635
k1,419:33284474,21738635:0
)
(1,420:5873801,22525067:27410673,628054,187504
x1,420:7402978,22525067
x1,419:8768315,22525067
x1,419:9263476,22525067
k1,419:9495476,22525067:232000
$1,419:9495476,22525067
[1,419:9495476,22525067:721276,455111,170585
(1,419:9520431,22525067:0,455111,0
x1,419:9848112,22525067
)
(1,419:9495476,22525067:721276,451272,170585
x1,419:9813144,22525067
[1,419:9813144,22695652:403608,621857,0
(1,419:9836657,22287242:301284,213447,0
x1,419:10105173,22287242
)
(1,419:9813144,22695652:403608,303558,0
x1,419:10183984,22695652
)
]
)
]
$1,419:10216752,22525067
k1,419:10448753,22525067:232001
x1,419:10976684,22525067
k1,419:11208684,22525067:232000
$1,419:11208684,22525067
[1,419:11208684,22525067:527929,620771,0
(1,419:11308808,22359407:0,455111,0
x1,419:11636489,22359407
)
(1,419:11208684,22525067:527929,447828,0
x1,419:11590977,22525067
)
]
x1,419:11991476,22525067
[1,419:11991476,22525067:664389,628054,98303
(1,419:12045181,22352124:0,455111,0
x1,419:12372862,22352124
)
(1,419:11991476,22525067:664389,455111,98303
x1,419:12299131,22525067
(1,419:12299131,22623370:356734,197518,0
x1,419:12623097,22623370
)
)
]
x1,419:12910728,22525067
$1,419:12910728,22525067
k1,419:13142729,22525067:232001
x1,419:14529909,22525067
k1,419:14761909,22525067:232000
x1,419:16018019,22525067
k1,419:16250020,22525067:232001
x1,419:17125655,22525067
k1,419:17357655,22525067:232000
x1,419:19525809,22525067
k1,419:19757810,22525067:232001
x1,419:21725714,22525067
k1,419:21957714,22525067:232000
x1,419:22540258,22525067
k1,419:22772259,22525067:232001
x1,419:23682483,22525067
k1,419:23914483,22525067:232000
x1,419:24260369,22525067
x1,419:26523185,22525067
k1,419:26755186,22525067:232001
x1,419:27283117,22525067
k1,419:27515117,22525067:232000
x1,419:28425341,22525067
k1,419:28657342,22525067:232001
x1,419:30186519,22525067
x1,419:31551856,22525067
x1,419:32047017,22525067
k1,419:32279017,22525067:232000
$1,419:32279017,22525067
[1,419:32279017,22525067:1005457,628054,187504
(1,419:32332722,22352124:0,455111,0
x1,419:32660403,22352124
)
(1,419:32279017,22525067:1005457,455111,187504
x1,419:32586672,22525067
(1,419:32586672,22623370:697802,303558,89201
x1,419:33251706,22623370
)
)
]
$1,419:33284474,22525067
k1,420:33284474,22525067:0
)
(1,420:5873801,23311499:27410673,491520,163840
x1,420:6658415,23311499
g1,419:6876868,23311499
$1,419:6876868,23311499
x1,419:7102648,23311499
g1,419:7284688,23311499
x1,419:7794414,23311499
g1,419:7976454,23311499
x1,419:8486180,23311499
g1,419:8595404,23311499
(1,419:8595404,23311499:764583,69176,0
x1,419:8777449,23311499
g1,419:8886673,23311499
x1,419:9068718,23311499
g1,419:9177942,23311499
x1,419:9359987,23311499
)
g1,419:9469211,23311499
x1,419:9651256,23311499
g1,419:9760480,23311499
x1,419:10101586,23311499
$1,419:10101586,23311499
x1,419:10283631,23311499
g1,419:10574902,23311499
x1,419:13471235,23311499
g1,419:13689688,23311499
x1,419:14272232,23311499
g1,419:14490685,23311499
(1,419:14490685,23311499:1165088,491520,163840
x1,419:15400910,23311499
h1,419:15400910,23311499:0,0,0
x1,419:15655773,23311499
)
x1,419:15837818,23311499
g1,419:16056271,23311499
x1,419:16529587,23311499
x1,419:16802653,23311499
g1,419:17021106,23311499
x1,419:17712877,23311499
x1,419:18040558,23311499
x1,419:18313624,23311499
g1,419:18532077,23311499
x1,419:19223848,23311499
g1,419:19442301,23311499
x1,419:21082526,23311499
x1,419:23540133,23311499
g1,419:23758586,23311499
$1,419:23758586,23311499
x1,419:24960083,23311499
$1,419:24960083,23311499
g1,419:25178536,23311499
x1,419:26161578,23311499
x1,419:28127661,23311499
g1,419:28346114,23311499
x1,419:28892249,23311499
x1,419:30022747,23311499
x1,419:30496064,23311499
k1,420:33284474,23311499:2788410
g1,420:33284474,23311499
)
(1,422:11585353,25343124:15987570,1146889,819210
(1,422:11585353,25343124:10558294,1146889,819210
(1,422:11585353,24222448:518828,26213,1939886
x1,422:12104181,24222448
)
[1,422:12104181,25343124:1005457,628054,187504
(1,422:12157886,25170181:0,455111,0
x1,422:12485567,25170181
)
(1,422:12104181,25343124:1005457,455111,187504
x1,422:12411836,25343124
(1,422:12411836,25441427:697802,303558,89201
x1,422:13076870,25441427
)
)
]
g1,422:13255270,25343124
x1,422:13764996,25343124
g1,422:13910628,25343124
x1,422:15075716,25343124
(1,422:15075716,25343124:1533923,1098598,500494
(1,422:15075716,24296952:655361,26213,1546666
x1,422:15731077,24296952
)
[1,422:15731077,25343124:878562,1098598,449545
(1,422:15731077,25343124:878562,898467,449545
h1,422:15731077,25343124:78643,0,0
[1,422:15809720,25343124:721276,898467,449545
[1,422:15809720,24899768:721276,455111,182676
(1,422:15834675,24899768:0,455111,0
x1,422:16162356,24899768
)
(1,422:15809720,24899768:721276,439181,182676
x1,422:16127388,24899768
[1,422:16127388,25082444:403608,621857,0
(1,422:16150901,24674034:301284,213447,0
x1,422:16419417,24674034
)
(1,422:16127388,25082444:403608,303558,0
x1,422:16498228,25082444
)
]
)
]
(1,422:15809720,25792668:721276,282168,0
k1,422:15973673,25792668:163953
x1,422:16367043,25792668
k1,422:16530996,25792668:163953
)
]
h1,422:16530996,25343124:78643,0,0
)
]
)
x1,422:16791684,25343124
g1,421:17010137,25343124
g1,422:17119361,25343124
[1,422:17119361,25343124:1005457,628054,187504
(1,422:17173066,25170181:0,455111,0
x1,422:17500747,25170181
)
(1,422:17119361,25343124:1005457,455111,187504
x1,422:17427016,25343124
(1,422:17427016,25441427:697802,303558,89201
x1,422:18092050,25441427
)
)
]
g1,422:18270450,25343124
x1,422:18780176,25343124
g1,422:18925808,25343124
x1,422:20090896,25343124
(1,422:20090896,25343124:1533923,1098598,500494
(1,422:20090896,24296952:655361,26213,1546666
x1,422:20746257,24296952
)
[1,422:20746257,25343124:878562,1098598,449545
(1,422:20746257,25343124:878562,898467,449545
h1,422:20746257,25343124:78643,0,0
[1,422:20824900,25343124:721276,898467,449545
[1,422:20824900,24899768:721276,455111,182676
(1,422:20849855,24899768:0,455111,0
x1,422:21177536,24899768
)
(1,422:20824900,24899768:721276,439181,182676
x1,422:21142568,24899768
[1,422:21142568,25082444:403608,621857,0
(1,422:21166081,24674034:301284,213447,0
x1,422:21434597,24674034
)
(1,422:21142568,25082444:403608,303558,0
x1,422:21513408,25082444
)
]
)
]
(1,422:20824900,25792668:721276,282168,0
k1,422:20988853,25792668:163953
x1,422:21382223,25792668
k1,422:21546176,25792668:163953
)
]
h1,422:21546176,25343124:78643,0,0
)
]
)
(1,422:21624819,24222448:518828,26213,1939886
x1,422:22143647,24222448
)
)
g1,421:22799008,25343124
g1,422:22908232,25343124
(1,421:22908232,25343124:1221520,455111,0
g1,421:23126685,25343124
x1,421:23911299,25343124
g1,421:24129752,25343124
)
g1,421:24348205,25343124
x1,421:24573985,25343124
g1,422:24756025,25343124
x1,422:25265751,25343124
g1,422:25447791,25343124
x1,422:25957517,25343124
g1,422:26066741,25343124
(1,422:26066741,25343124:764583,69176,0
x1,422:26248786,25343124
g1,422:26358010,25343124
x1,422:26540055,25343124
g1,422:26649279,25343124
x1,422:26831324,25343124
)
g1,422:26940548,25343124
x1,422:27122593,25343124
g1,422:27231817,25343124
x1,422:27572923,25343124
)
(1,424:5873801,27504001:27410673,620771,170585
x1,424:6787665,27504001
x1,423:7133550,27504001
k1,423:7404503,27504001:270953
x1,423:8606000,27504001
k1,423:8876954,27504001:270954
$1,423:8876954,27504001
x1,423:9184609,27504001
[1,423:9184609,27674586:319489,621857,0
(1,423:9202814,27266176:301284,213447,0
x1,423:9471330,27266176
)
(1,423:9184609,27674586:218188,303558,0
x1,423:9370029,27674586
)
]
$1,423:9504098,27504001
k1,423:9775051,27504001:270953
x1,423:10667072,27504001
x1,423:10925575,27504001
k1,423:11196528,27504001:270953
x1,423:11742663,27504001
k1,423:12013616,27504001:270953
x1,423:13073117,27504001
k1,423:13344071,27504001:270954
x1,423:13526116,27504001
x1,423:13890206,27504001
x1,423:14674818,27504001
x1,423:15020704,27504001
x1,423:15676066,27504001
k1,423:16124838,27504001:448772
x1,423:17289925,27504001
k1,423:17560878,27504001:270953
x1,423:18289058,27504001
x1,423:18653148,27504001
x1,423:19255717,27504001
x1,423:19838261,27504001
x1,423:20202351,27504001
x1,423:20439009,27504001
k1,423:20709962,27504001:270953
x1,423:21150510,27504001
x1,423:22064374,27504001
k1,423:22335327,27504001:270953
x1,423:22775875,27504001
k1,423:23046829,27504001:270954
x1,423:24248326,27504001
k1,423:24519279,27504001:270953
$1,423:24519279,27504001
[1,423:24519279,27504001:829213,620771,0
(1,423:24619403,27338341:0,455111,0
x1,423:24947084,27338341
)
(1,423:24519279,27504001:829213,451272,0
x1,423:24901572,27504001
(1,423:25047208,27266176:301284,213447,0
x1,423:25315724,27266176
)
)
]
$1,423:25348492,27504001
k1,423:25619445,27504001:270953
x1,423:27479944,27504001
k1,423:27750897,27504001:270953
x1,423:28114987,27504001
x1,423:28424463,27504001
k1,423:28695417,27504001:270954
x1,423:29059507,27504001
x1,423:29663896,27504001
x1,423:29845941,27504001
x1,423:30628735,27504001
x1,423:30901801,27504001
k1,423:31172754,27504001:270953
x1,423:31828115,27504001
x1,423:32192205,27504001
x1,423:33284474,27504001
k1,423:33284474,27504001:0
)
(1,424:5873801,28290433:27410673,455111,127431
x1,424:6492753,28290433
x1,424:7732478,28290433
x1,424:8606294,28290433
k1,423:8851981,28290433:245687
x1,423:9434525,28290433
k1,423:9680213,28290433:245688
x1,423:10117121,28290433
x1,423:10375624,28290433
k1,423:10621311,28290433:245687
x1,423:11933855,28290433
x1,423:12261536,28290433
x1,423:13430264,28290433
x1,423:14158443,28290433
k1,423:14404131,28290433:245688
x1,423:15933308,28290433
x1,423:16989169,28290433
k1,423:17362143,28290433:372974
x1,423:18181345,28290433
x1,423:18636456,28290433
x1,423:18909522,28290433
x1,423:19255408,28290433
x1,423:19967202,28290433
k1,423:20219698,28290433:252496
x1,423:20656606,28290433
k1,423:20902293,28290433:245687
x1,423:21342841,28290433
k1,423:21588529,28290433:245688
x1,423:22535163,28290433
k1,423:22780850,28290433:245687
x1,423:24056985,28290433
x1,423:24384666,28290433
x1,423:24748756,28290433
x1,423:25932046,28290433
k1,423:26177733,28290433:245687
x1,423:26869504,28290433
x1,423:27452048,28290433
x1,423:28580727,28290433
x1,423:28762772,28290433
x1,423:29563769,28290433
x1,423:30091700,28290433
x1,423:30219131,28290433
k1,423:30592106,28290433:372975
x1,423:32015696,28290433
k1,423:32261383,28290433:245687
x1,423:33066021,28290433
x1,423:33284474,28290433
k1,424:33284474,28290433:0
)
(1,424:5873801,29076865:27410673,491520,163840
x1,424:6787665,29076865
x1,424:7919984,29076865
x1,424:8178487,29076865
g1,423:8396940,29076865
x1,423:9088711,29076865
x1,423:10053550,29076865
g1,423:10272003,29076865
x1,423:11331504,29076865
g1,423:11549957,29076865
x1,423:11914047,29076865
x1,423:12806068,29076865
x1,423:13042726,29076865
g1,423:13261179,29076865
x1,423:14244221,29076865
g1,423:14462674,29076865
x1,423:14826764,29076865
x1,423:15136240,29076865
g1,423:15354693,29076865
x1,423:15902647,29076865
x1,423:17562895,29076865
g1,423:17781348,29076865
x1,423:18363892,29076865
g1,423:18582345,29076865
x1,423:19601797,29076865
g1,423:19686997,29076865
x1,423:20706449,29076865
k1,424:33284474,29076865:12578025
g1,424:33284474,29076865
)
(1,426:5873801,30911415:27410673,642250,275254
g1,426:7889033,30911415
r1,426:7889033,30911415:0,917504,275254
(1,426:7889033,30911415:0,642250,275254
k1,426:5873801,30911415:-2015232
(1,426:5873801,30911415:2015232,642250,275254
x1,426:7004297,30911415
g1,426:7889033,30911415
r1,426:7889033,30911415:0,917504,275254
g1,426:7889033,30911415
)
)
x1,426:11889461,30911415
g1,426:12184373,30911415
x1,426:12651317,30911415
x1,426:15969077,30911415
r1,426:15969077,30911415:0,917504,275254
k1,426:33284473,30911415:17315396
g1,426:33284473,30911415
)
(1,432:5873801,32121099:27410673,455111,127431
x1,432:7439387,32121099
k1,428:7684425,32121099:245038
x1,428:8157741,32121099
x1,428:8430807,32121099
k1,428:8670529,32121099:239722
x1,428:9016415,32121099
x1,428:10909682,32121099
k1,428:11149403,32121099:239721
x1,428:12059627,32121099
k1,428:12299348,32121099:239721
x1,428:15618024,32121099
k1,428:15857745,32121099:239721
x1,428:16840787,32121099
x1,428:18806870,32121099
k1,428:19046592,32121099:239722
x1,428:19592727,32121099
x1,428:20723225,32121099
x1,428:21196542,32121099
k1,428:21436263,32121099:239721
x1,428:22220877,32121099
k1,428:22460598,32121099:239721
x1,428:23926058,32121099
k1,428:24165758,32121099:239700
x1,428:24511644,32121099
x1,428:25294436,32121099
x1,428:26040820,32121099
x1,428:26368501,32121099
k1,428:26608222,32121099:239721
x1,428:27482038,32121099
x1,428:28337649,32121099
k1,428:28577371,32121099:239722
x1,428:30073780,32121099
k1,428:30313501,32121099:239721
x1,428:31300184,32121099
x1,428:33284474,32121099
k1,428:33284474,32121099:0
)
(1,432:5873801,32907531:27410673,491520,163840
x1,432:7330161,32907531
k1,428:7663703,32907531:333542
x1,428:8337269,32907531
x1,428:8573926,32907531
k1,428:8806469,32907531:232543
x1,428:10754351,32907531
k1,428:10986894,32907531:232543
x1,428:12046394,32907531
k1,428:12278937,32907531:232543
x1,428:13189161,32907531
k1,428:13421704,32907531:232543
x1,428:15917538,32907531
k1,428:16150082,32907531:232544
x1,428:16678013,32907531
k1,428:16910556,32907531:232543
$1,428:16910556,32907531
x1,428:17584654,32907531
x1,428:17769125,32907531
k1,428:17878349,32907531:109224
x1,428:18217649,32907531
x1,428:18508920,32907531
$1,428:18508920,32907531
k1,428:18741463,32907531:232543
x1,428:21730640,32907531
k1,428:21963183,32907531:232543
x1,428:23237497,32907531
k1,428:23470040,32907531:232543
x1,428:24016175,32907531
x1,428:25601785,32907531
x1,428:25838443,32907531
k1,428:26070987,32907531:232544
x1,428:28987345,32907531
k1,428:29219888,32907531:232543
x1,428:31411707,32907531
k1,428:31644250,32907531:232543
x1,428:33284474,32907531
k1,428:33284474,32907531:0
)
(1,432:5873801,33693963:27410673,455111,127431
x1,432:6219687,33693963
x1,428:7899961,33693963
k1,428:8121946,33693963:221985
x1,428:10022493,33693963
k1,428:10324362,33693963:301869
x1,428:12272243,33693963
k1,429:12494228,33693963:221985
x1,429:14139912,33693963
k1,429:14361898,33693963:221986
x1,429:14889829,33693963
k1,429:15111814,33693963:221985
x1,429:16513560,33693963
x1,429:16786626,33693963
k1,429:17008612,33693963:221986
x1,429:20693200,33693963
k1,429:20915185,33693963:221985
x1,429:21971046,33693963
k1,429:22193032,33693963:221986
x1,429:24140913,33693963
x1,429:24413979,33693963
k1,429:24635964,33693963:221985
x1,429:27079005,33693963
k1,429:27300991,33693963:221986
x1,429:28284033,33693963
k1,429:28506018,33693963:221985
x1,429:28870108,33693963
x1,429:29179584,33693963
k1,429:29401570,33693963:221986
x1,429:30568476,33693963
x1,429:31569722,33693963
k1,429:31791707,33693963:221985
x1,429:33284474,33693963
k1,429:33284474,33693963:0
)
(1,432:5873801,34480395:27410673,455111,127431
x1,432:6784025,34480395
k1,429:7007212,34480395:223187
x1,429:9228159,34480395
k1,429:9451347,34480395:223188
x1,429:10507208,34480395
k1,429:10730395,34480395:223187
x1,429:13362760,34480395
k1,429:13585947,34480395:223187
x1,429:17780261,34480395
k1,429:18003448,34480395:223187
x1,429:19867586,34480395
k1,429:20090774,34480395:223188
x1,429:21113866,34480395
k1,429:21337053,34480395:223187
x1,429:22538550,34480395
k1,429:22761737,34480395:223187
x1,429:24982685,34480395
k1,429:25207056,34480395:224371
x1,429:26377603,34480395
x1,429:27761144,34480395
x1,429:28562141,34480395
x1,429:28689572,34480395
k1,429:28995046,34480395:305474
x1,429:29814248,34480395
k1,430:28995046,34480395:-18205
x1,430:30269359,34480395
x1,430:30888311,34480395
x1,430:31600105,34480395
k1,430:31824476,34480395:224371
x1,430:33284474,34480395
k1,430:33284474,34480395:0
)
(1,432:5873801,35266827:27410673,455111,127431
x1,432:7716095,35266827
k1,430:7895692,35266827:179597
x1,430:9541376,35266827
k1,430:9720974,35266827:179598
x1,430:10596609,35266827
k1,430:10776206,35266827:179597
x1,430:12214361,35266827
k1,430:12393958,35266827:179597
x1,430:12940093,35266827
x1,430:14578497,35266827
k1,430:14758095,35266827:179598
x1,430:15340639,35266827
k1,430:15520236,35266827:179597
x1,430:17852230,35266827
k1,430:18039599,35266827:187369
x1,430:19095460,35266827
k1,430:19275057,35266827:179597
x1,430:20662239,35266827
k1,430:20841836,35266827:179597
x1,430:21790290,35266827
x1,430:23457817,35266827
k1,430:23637414,35266827:179597
x1,430:24292775,35266827
x1,430:25077387,35266827
k1,430:25256985,35266827:179598
x1,430:26167209,35266827
k1,430:26346806,35266827:179597
x1,430:27602916,35266827
k1,430:27782513,35266827:179597
x1,430:28638124,35266827
k1,430:28817722,35266827:179598
x1,430:29766176,35266827
x1,430:30883929,35266827
k1,430:31063526,35266827:179597
x1,430:33284474,35266827
k1,430:33284474,35266827:0
)
(1,432:5873801,36053259:27410673,455111,127431
x1,432:7040707,36053259
x1,430:8260408,36053259
k1,430:8587136,36053259:326728
x1,430:9497360,36053259
k1,430:9824088,36053259:326728
x1,430:11666382,36053259
k1,430:11993110,36053259:326728
x1,430:13562336,36053259
k1,430:14178431,36053259:616095
x1,430:15509177,36053259
k1,431:15835905,36053259:326728
x1,431:16309221,36053259
x1,431:16582287,36053259
k1,431:16909015,36053259:326728
x1,431:17822879,36053259
k1,431:18149607,36053259:326728
x1,431:19023423,36053259
x1,431:20137537,36053259
k1,431:20464265,36053259:326728
x1,431:21665762,36053259
k1,431:21992490,36053259:326728
x1,431:22684261,36053259
x1,431:23011942,36053259
x1,431:23285008,36053259
k1,431:23611736,36053259:326728
x1,431:24558370,36053259
k1,431:24885098,36053259:326728
x1,431:26052004,36053259
x1,431:27053250,36053259
k1,431:27379977,36053259:326727
x1,431:28290201,36053259
k1,431:28616929,36053259:326728
x1,431:30459223,36053259
k1,431:30785951,36053259:326728
x1,431:32173132,36053259
k1,431:32499860,36053259:326728
x1,431:33284474,36053259
k1,431:33284474,36053259:0
)
(1,432:5873801,36839691:27410673,437688,127431
x1,432:8790159,36839691
g1,431:9008612,36839691
x1,431:12179834,36839691
k1,432:33284474,36839691:21104640
g1,432:33284474,36839691
)
(1,435:5873801,37626123:27410673,491520,163840
h1,434:5873801,37626123:983040,0,0
x1,434:7284647,37626123
x1,434:7814397,37626123
g1,434:8032850,37626123
x1,434:8943074,37626123
g1,434:9161527,37626123
x1,434:10071751,37626123
x1,434:11713795,37626123
g1,434:11932248,37626123
x1,434:13262997,37626123
g1,434:13481450,37626123
x1,434:14682947,37626123
g1,434:14901400,37626123
x1,434:15374716,37626123
x1,434:15647782,37626123
g1,434:15866235,37626123
x1,434:16903892,37626123
x1,434:17359003,37626123
g1,434:17577456,37626123
x1,434:18778953,37626123
g1,434:18997406,37626123
x1,434:19907630,37626123
g1,434:20126083,37626123
x1,434:22911371,37626123
g1,434:23129824,37626123
x1,434:25390822,37626123
g1,434:25609275,37626123
x1,434:26137206,37626123
g1,434:26355659,37626123
x1,434:28310820,37626123
g1,434:28529273,37626123
x1,434:29111817,37626123
h1,434:29111817,37626123:0,0,0
x1,434:29366680,37626123
g1,434:29585133,37626123
x1,434:30025681,37626123
k1,435:33284474,37626123:3258793
g1,435:33284474,37626123
)
(1,440:12774734,40108271:20509740,1597412,1269732
(1,440:12774734,40108271:13608807,1597412,1269732
h1,437:12774734,40108271:0,0,0
g1,437:12883958,40108271
[1,439:12883958,40108271:13499583,1597412,1269732
(1,437:12883958,39236383:13499583,725524,576976
g1,437:12883958,39236383
(1,437:12883958,39236383:0,725524,576976
g1,437:12883958,39236383
(1,437:12883958,39236383:0,550500,235932
[1,437:12883958,39236383:0,550500,235932
(1,75:12883958,39236383:0,550500,235932
r1,437:12883958,39236383:0,786432,235932
)
]
)
$1,437:12883958,39236383
h1,437:12883958,39236383:0,0,0
$1,437:12883958,39236383
)
g1,437:12883958,39236383
(1,437:12883958,39236383:13499583,725524,576976
$1,437:12883958,39236383
(1,437:12883958,39236383:8706852,725524,576976
h1,437:12883958,39236383:0,0,0
x1,437:14005508,39236383
g1,437:14187548,39236383
x1,437:14697274,39236383
g1,437:14879314,39236383
x1,437:15254480,39236383
(1,437:15254480,39334686:294003,295640,0
x1,437:15515715,39334686
)
x1,437:15853636,39236383
(1,437:15853636,38965790:961085,318577,89201
x1,437:16560404,38965790
x1,437:16781953,38965790
)
g1,437:16960353,39236383
x1,437:17470079,39236383
g1,437:17615711,39236383
(1,437:17615711,39236383:578947,725524,576976
(1,437:17615711,39236383:578947,725524,576976
h1,437:17615711,39236383:78643,0,0
[1,437:17694354,39236383:421661,725524,576976
(1,437:17694354,38793027:421661,282168,0
x1,437:18113589,38793027
)
(1,437:17694354,39685927:421661,455111,127431
k1,437:17702547,39685927:8193
x1,437:18073235,39685927
k1,437:18116015,39685927:8192
)
]
h1,437:18116015,39236383:78643,0,0
)
)
g1,437:18303882,39236383
(1,437:18303882,39236383:2995659,589170,229380
(1,437:18303882,38705537:300375,26213,760226
x1,437:18604257,38705537
)
x1,437:18931938,39236383
g1,437:19077570,39236383
x1,437:19587296,39236383
g1,437:19732928,39236383
x1,437:20038081,39236383
(1,437:20038081,38965790:961085,318577,89201
x1,437:20744849,38965790
x1,437:20966398,38965790
)
(1,437:20999166,38705537:300375,26213,760226
x1,437:21299541,38705537
)
)
g1,437:21408765,39236383
x1,437:21590810,39236383
)
$1,437:21590810,39236383
k1,437:26383541,39236383:4792731
)
g1,437:27038901,39236383
(1,437:27038901,39236383:-655360,725524,576976
g1,437:27038901,39236383
(1,437:27038901,39236383:0,550500,235932
[1,437:27038901,39236383:0,550500,235932
(1,75:27038901,39236383:0,550500,235932
r1,437:27038901,39236383:0,786432,235932
)
]
)
$1,437:27038901,39236383
(1,437:27038901,39236383:-655360,0,0
)
$1,437:26383541,39236383
)
g1,437:26383541,39236383
)
(1,439:12883958,40801027:13499583,725524,576976
g1,438:12883958,40801027
(1,438:12883958,40801027:0,725524,576976
g1,438:12883958,40801027
(1,437:12883958,40801027:0,550500,235932
[1,437:12883958,40801027:0,550500,235932
(1,75:12883958,40801027:0,550500,235932
r1,438:12883958,40801027:0,786432,235932
)
]
)
$1,438:12883958,40801027
h1,438:12883958,40801027:0,0,0
$1,438:12883958,40801027
)
g1,438:12883958,40801027
(1,439:12883958,40801027:13499583,725524,576976
$1,439:12883958,40801027
(1,439:12883958,40801027:13499583,725524,576976
h1,439:12883958,40801027:0,0,0
x1,439:13937542,40801027
g1,439:14119582,40801027
x1,439:14629308,40801027
g1,439:14811348,40801027
x1,439:15118548,40801027
(1,439:15118548,40899330:294003,295640,0
x1,439:15379783,40899330
)
x1,439:15717704,40801027
(1,439:15717704,40530434:961085,318577,89201
x1,439:16424472,40530434
x1,439:16646021,40530434
)
g1,439:16824421,40801027
x1,439:17334147,40801027
g1,439:17479779,40801027
(1,439:17479779,40801027:578947,725524,576976
(1,439:17479779,40801027:578947,725524,576976
h1,439:17479779,40801027:78643,0,0
[1,439:17558422,40801027:421661,725524,576976
(1,439:17558422,40357671:421661,282168,0
x1,439:17977657,40357671
)
(1,439:17558422,41250571:421661,455111,127431
k1,439:17566615,41250571:8193
x1,439:17937303,41250571
k1,439:17980083,41250571:8192
)
]
h1,439:17980083,40801027:78643,0,0
)
)
g1,439:18167950,40801027
(1,439:18167950,40801027:2995659,589170,229380
(1,439:18167950,40270181:300375,26213,760226
x1,439:18468325,40270181
)
x1,439:18796006,40801027
g1,439:18941638,40801027
x1,439:19451364,40801027
g1,439:19596996,40801027
x1,439:19902149,40801027
(1,439:19902149,40530434:961085,318577,89201
x1,439:20608917,40530434
x1,439:20830466,40530434
)
(1,439:20863234,40270181:300375,26213,760226
x1,439:21163609,40270181
)
)
g1,439:21309241,40801027
x1,439:21818967,40801027
g1,439:21964599,40801027
(1,439:21964599,40801027:2806822,491520,163840
(1,439:21964599,40801027:254863,491520,163840
x1,439:22219462,40801027
)
x1,439:22638697,40801027
g1,439:22786755,40801027
x1,439:23296481,40801027
g1,439:23442113,40801027
x1,439:23812801,40801027
x1,439:24222555,40801027
(1,439:24222555,40899330:294003,295640,0
x1,439:24483790,40899330
)
(1,439:24516558,40801027:254863,491520,163840
x1,439:24771421,40801027
)
)
g1,439:24880645,40801027
x1,439:25422456,40801027
(1,439:25422456,40530434:961085,318577,89201
x1,439:26129224,40530434
x1,439:26350773,40530434
)
)
$1,439:26383541,40801027
g1,439:26383541,40801027
)
g1,439:27038901,40801027
)
]
)
(1,440:32119386,40108271:1165088,491520,163840
(1,440:32119386,40108271:1165088,491520,163840
x1,440:33029611,40108271
x1,440:33284474,40108271
)
)
)
(1,442:5873801,42554010:27410673,455111,127431
x1,442:6658415,42554010
k1,441:6978020,42554010:319605
$1,441:6978020,42554010
x1,441:7214678,42554010
k1,441:7565300,42554010:350622
x1,441:8075026,42554010
k1,441:8425649,42554010:350623
x1,441:8662307,42554010
(1,441:8662307,42652313:280122,197518,0
x1,441:8909661,42652313
)
$1,441:8942429,42554010
x1,441:9124474,42554010
k1,441:9719200,42554010:594726
x1,441:10319948,42554010
k1,441:10639552,42554010:319604
x1,441:12135960,42554010
k1,441:12455565,42554010:319605
x1,441:13038109,42554010
k1,441:13357713,42554010:319604
x1,441:13703599,42554010
x1,441:14961529,42554010
k1,441:15281134,42554010:319605
x1,441:16191358,42554010
k1,441:16510962,42554010:319604
x1,441:19085076,42554010
x1,441:19412757,42554010
k1,441:19732362,42554010:319605
x1,441:20260293,42554010
k1,441:20579897,42554010:319604
x1,441:21126032,42554010
x1,441:22711642,42554010
x1,441:22948300,42554010
k1,441:23267905,42554010:319605
x1,441:26952493,42554010
k1,441:27272097,42554010:319604
x1,441:28990599,42554010
k1,441:29310204,42554010:319605
x1,441:29892748,42554010
k1,441:30212353,42554010:319605
x1,441:30503624,42554010
x1,441:32418735,42554010
k1,441:32738339,42554010:319604
x1,441:33284474,42554010
k1,441:33284474,42554010:0
)
(1,442:5873801,43340442:27410673,455111,127431
x1,442:8025571,43340442
k1,441:8265924,43340442:240353
x1,441:10177395,43340442
k1,441:10417749,43340442:240354
x1,441:13774655,43340442
k1,441:14020483,43340442:245828
x1,441:14493799,43340442
x1,441:14766865,43340442
k1,441:15007218,43340442:240353
x1,441:15993901,43340442
x1,441:17759736,43340442
k1,441:18000089,43340442:240353
$1,441:18000089,43340442
x1,441:18393459,43340442
k1,441:18611999,43340442:218540
x1,441:19121725,43340442
k1,441:19340265,43340442:218540
x1,441:20323308,43340442
$1,441:20323308,43340442
k1,441:20563661,43340442:240353
x1,441:21768796,43340442
k1,441:22009149,43340442:240353
x1,441:23283463,43340442
k1,441:23523817,43340442:240354
$1,441:23523817,43340442
x1,441:23864923,43340442
k1,441:24083462,43340442:218539
x1,441:24593188,43340442
k1,441:24811728,43340442:218540
x1,441:25467090,43340442
$1,441:25467090,43340442
k1,441:25707443,43340442:240353
x1,441:27240259,43340442
k1,441:27480613,43340442:240354
x1,441:28026748,43340442
k1,441:28267101,43340442:240353
x1,441:29177325,43340442
k1,441:29417678,43340442:240353
x1,441:30327902,43340442
x1,441:31969946,43340442
k1,441:32326918,43340442:356972
x1,441:32754724,43340442
x1,441:33284474,43340442
k1,441:33284474,43340442:0
)
(1,442:5873801,44126874:27410673,491520,187504
x1,442:6856843,44126874
x1,441:7184524,44126874
x1,441:9423673,44126874
k1,441:9641374,44126874:217701
x1,441:10114690,44126874
x1,441:10387756,44126874
k1,441:10605268,44126874:217512
x1,441:10896539,44126874
x1,441:12119879,44126874
k1,441:12337391,44126874:217512
$1,441:12337391,44126874
x1,441:12708079,44126874
k1,441:12924707,44126874:182040
x1,441:13434433,44126874
k1,441:13616473,44126874:182040
x1,441:13944154,44126874
$1,441:13944154,44126874
k1,441:14161667,44126874:217513
x1,441:14744211,44126874
k1,441:14961723,44126874:217512
x1,441:15289404,44126874
x1,441:15617085,44126874
x1,441:16472696,44126874
k1,441:16690209,44126874:217513
x1,441:18040980,44126874
k1,441:18258492,44126874:217512
x1,441:18804627,44126874
x1,441:19132308,44126874
x1,441:21136621,44126874
k1,441:21354134,44126874:217513
x1,441:22708546,44126874
k1,441:22926058,44126874:217512
x1,441:23981919,44126874
k1,441:24199432,44126874:217513
x1,441:26604243,44126874
k1,441:26821755,44126874:217512
$1,441:26821755,44126874
x1,441:27477117,44126874
$1,441:27477117,44126874
k1,441:27694630,44126874:217513
x1,441:29083632,44126874
k1,441:29301144,44126874:217512
x1,441:29829075,44126874
k1,441:30046588,44126874:217513
$1,441:30046588,44126874
x1,441:30720686,44126874
(1,441:30720686,44225177:304903,197518,89201
x1,441:30976361,44225177
)
x1,441:31207634,44126874
k1,441:31316858,44126874:109224
x1,441:31656158,44126874
(1,441:31656158,44225177:304903,197518,89201
x1,441:31911833,44225177
)
x1,441:32215924,44126874
(1,441:32215924,44225177:304903,197518,89201
x1,441:32471599,44225177
)
$1,441:32520827,44126874
k1,441:32738339,44126874:217512
x1,441:33284474,44126874
k1,441:33284474,44126874:0
)
(1,442:5873801,44913306:27410673,455111,127431
x1,442:7184523,44913306
x1,441:7530408,44913306
k1,441:7750871,44913306:220463
$1,441:7750871,44913306
x1,441:8170106,44913306
k1,441:8357922,44913306:185390
x1,441:8867648,44913306
k1,441:9053039,44913306:185391
x1,441:9708401,44913306
k1,441:9893791,44913306:185390
x1,441:10075836,44913306
k1,441:10261226,44913306:185390
x1,441:11098633,44913306
k1,441:11284023,44913306:185390
x1,441:11466068,44913306
k1,441:11651458,44913306:185390
x1,441:12816546,44913306
$1,441:12816546,44913306
k1,441:13037010,44913306:220464
x1,441:14092871,44913306
k1,441:14313334,44913306:220463
$1,441:14313334,44913306
x1,441:14652634,44913306
k1,441:14874432,44913306:185390
x1,441:15384158,44913306
k1,441:15569548,44913306:185390
x1,441:16406955,44913306
k1,441:16592345,44913306:185390
x1,441:16774390,44913306
k1,441:16959780,44913306:185390
x1,441:18124868,44913306
k1,441:18310259,44913306:185391
x1,441:18492304,44913306
k1,441:18677694,44913306:185390
x1,441:19842782,44913306
$1,441:19842782,44913306
k1,441:20063245,44913306:220463
x1,441:20645789,44913306
k1,441:20866252,44913306:220463
x1,441:21925752,44913306
k1,441:22146215,44913306:220463
x1,441:23056439,44913306
k1,441:23276903,44913306:220464
x1,441:26814034,44913306
k1,441:27034497,44913306:220463
x1,441:27562428,44913306
k1,441:27782891,44913306:220463
x1,441:28765933,44913306
x1,441:30732016,44913306
k1,441:30952479,44913306:220463
x1,441:31498614,44913306
x1,441:32629112,44913306
x1,441:33284474,44913306
k1,441:33284474,44913306:0
)
]
(1,466:5873801,47378389:27410673,0,0
h1,466:5873801,47378389:27410673,0,0
)
]
]
!52148
}12
!11
{13
[1,466:4736286,47378389:28548188,42642103,0
h1,466:4736286,4736286:0,0,0
[1,466:5873801,47378389:27410673,43157435,0
[1,466:5873801,5007386:27410673,786432,0
(1,466:5873801,5007386:27410673,447828,127431
(1,466:5873801,5007386:27410673,447828,127431
x1,466:6201482,5007386
g1,466:6856843,5007386
x1,466:9241629,5007386
x1,466:9660331,5007386
x1,466:11790254,5007386
g1,466:12008707,5007386
x1,466:16332271,5007386
x1,466:17988878,5007386
g1,466:18207331,5007386
x1,466:19144863,5007386
g1,466:19363316,5007386
x1,466:20828776,5007386
g1,466:21047229,5007386
x1,466:24578898,5007386
k1,466:32629112,5007386:8050214
x1,466:33284474,5007386
)
)
]
[1,466:5873801,45412309:27410673,38766523,0
[1,456:5873801,39295523:27410673,32649737,0
[1,456:5873801,39295523:27410673,32649737,0
(1,454:5873801,27630115:27410673,20984329,0
g1,454:5873801,27630115
h1,446:5873801,27630115:0,0,0
(1,446:5873801,27630115:28088743,20984329,0
(1,446:5873801,27630115:28088812,20984381,0
(1,446:5873801,27630115:28088812,20984381,0
(1,446:5873801,27630115:0,20984381,0
(1,446:5873801,27630115:28088812,20984381,0
)
k1,446:5873801,27630115:-28088812
)
)
)
)
g1,454:33962544,27630115
g1,454:33962544,27630115
)
(1,454:5873801,29071907:27410673,491520,163840
h1,454:5873801,29071907:0,0,0
x1,454:7723377,29071907
k1,454:8043951,29071907:320574
x1,454:8553677,29071907
k1,454:9049190,29071907:495513
x1,454:12325972,29071907
x1,454:12598127,29071907
x1,454:12974957,29071907
k1,454:13343617,29071907:368660
x1,454:14945143,29071907
x1,454:15426648,29071907
x1,454:17844639,29071907
k1,454:18213298,29071907:368659
x1,454:18820413,29071907
k1,454:19189073,29071907:368660
x1,454:20913935,29071907
k1,454:21282476,29071907:368541
x1,454:21680241,29071907
x1,454:22590914,29071907
x1,454:23449249,29071907
x1,454:23826079,29071907
k1,454:24194739,29071907:368660
x1,454:25915595,29071907
k1,454:26284254,29071907:368659
x1,454:27418930,29071907
x1,454:29690376,29071907
k1,454:30059036,29071907:368660
x1,454:31685593,29071907
k1,454:32283227,29071907:597634
x1,454:33284474,29071907
k1,454:33284474,29071907:0
)
(1,454:5873801,29858339:27410673,491520,163840
x1,454:6966071,29858339
x1,454:8950361,29858339
k1,454:9254800,29858339:304439
x1,454:9782731,29858339
k1,454:10087170,29858339:304439
x1,454:14281484,29858339
k1,454:14585924,29858339:304440
x1,454:15534378,29858339
x1,454:16652131,29858339
k1,454:16956570,29858339:304439
x1,454:19365022,29858339
k1,454:19669461,29858339:304439
x1,454:23863775,29858339
k1,454:24168214,29858339:304439
x1,454:26862479,29858339
k1,454:27166919,29858339:304440
x1,454:28222780,29858339
k1,454:28527219,29858339:304439
x1,454:31378039,29858339
k1,454:31682478,29858339:304439
x1,454:31937341,29858339
x1,454:33284474,29858339
k1,454:33284474,29858339:0
)
(1,454:5873801,30644771:27410673,491520,163840
x1,454:6929662,30644771
k1,454:7126040,30644771:196378
x1,454:7781402,30644771
x1,454:8491378,30644771
k1,454:8687756,30644771:196378
x1,454:10661121,30644771
k1,454:10857498,30644771:196377
x1,454:11385429,30644771
k1,454:11581807,30644771:196378
x1,454:14243302,30644771
k1,454:14439680,30644771:196378
x1,454:15495541,30644771
k1,454:15691919,30644771:196378
x1,454:17625234,30644771
k1,454:17821612,30644771:196378
x1,454:20015252,30644771
k1,454:20211629,30644771:196377
x1,454:21340306,30644771
k1,454:21536684,30644771:196378
x1,454:22483318,30644771
k1,454:22679696,30644771:196378
x1,454:24208873,30644771
k1,454:24405251,30644771:196378
x1,454:25355525,30644771
x1,454:26069139,30644771
k1,454:26265517,30644771:196378
x1,454:27175741,30644771
k1,454:27372118,30644771:196377
x1,454:30430472,30644771
k1,454:30626850,30644771:196378
x1,454:31154781,30644771
k1,454:31351159,30644771:196378
x1,454:33284474,30644771
k1,454:33284474,30644771:0
)
(1,454:5873801,31431203:27410673,455111,127431
x1,454:7885396,31431203
k1,454:8076671,31431203:191275
x1,454:9132532,31431203
k1,454:9323833,31431203:191301
x1,454:10234057,31431203
k1,454:10425358,31431203:191301
x1,454:10789448,31431203
x1,454:12518876,31431203
k1,454:12710178,31431203:191302
x1,454:14239355,31431203
k1,454:14430656,31431203:191301
x1,454:15380930,31431203
x1,454:16094544,31431203
k1,454:16285845,31431203:191301
x1,454:18947340,31431203
k1,454:19138642,31431203:191302
x1,454:20194503,31431203
k1,454:20385804,31431203:191301
x1,454:22319119,31431203
k1,454:22510421,31431203:191302
x1,454:24522016,31431203
k1,454:24713290,31431203:191274
x1,454:25259425,31431203
k1,454:25450727,31431203:191302
x1,454:27056362,31431203
k1,454:27247663,31431203:191301
x1,454:28962524,31431203
k1,454:29244745,31431203:282221
x1,454:29718061,31431203
x1,454:29991128,31431203
k1,454:30182429,31431203:191301
x1,454:33284474,31431203
k1,454:33284474,31431203:0
)
(1,454:5873801,32217635:27410673,491520,163840
x1,454:6784025,32217635
k1,454:7076993,32217635:292968
x1,454:9124996,32217635
k1,454:9436592,32217635:311596
x1,454:9909908,32217635
x1,454:10182974,32217635
k1,454:10475942,32217635:292968
x1,454:11389806,32217635
k1,454:11682774,32217635:292968
x1,454:12884270,32217635
k1,454:13177238,32217635:292968
x1,454:14564420,32217635
k1,454:14857388,32217635:292968
x1,454:15642002,32217635
k1,454:15934970,32217635:292968
x1,454:16845194,32217635
x1,454:18305193,32217635
k1,454:18598161,32217635:292968
x1,454:19654022,32217635
k1,454:19946990,32217635:292968
x1,454:21842077,32217635
k1,454:22135045,32217635:292968
x1,454:22919659,32217635
k1,454:23212627,32217635:292968
x1,454:23540308,32217635
x1,454:24141056,32217635
x1,454:25783100,32217635
k1,454:26297916,32217635:514816
x1,454:27271857,32217635
k1,454:27564750,32217635:292893
x1,454:28693427,32217635
k1,454:28986395,32217635:292968
$1,454:28986395,32217635
x1,454:30187892,32217635
$1,454:30187892,32217635
x1,454:30406345,32217635
x1,454:33284474,32217635
k1,454:33284474,32217635:0
)
(1,454:5873801,33004067:27410673,491520,163840
x1,454:6419936,33004067
x1,454:7550434,33004067
x1,454:8282254,33004067
k1,454:8501743,33004067:219489
x1,454:9377378,33004067
k1,454:9596867,33004067:219489
x1,454:11422775,33004067
x1,454:12314794,33004067
k1,454:12534284,33004067:219490
x1,454:14902687,33004067
k1,454:15122176,33004067:219489
x1,454:16396490,33004067
k1,454:16615979,33004067:219489
x1,454:17526203,33004067
k1,454:17745692,33004067:219489
x1,454:19952075,33004067
k1,454:20171564,33004067:219489
x1,454:23346425,33004067
k1,454:23565915,33004067:219490
x1,454:23820778,33004067
x1,454:25167911,33004067
k1,454:25387400,33004067:219489
x1,454:26443261,33004067
k1,454:26662750,33004067:219489
x1,454:27318112,33004067
x1,454:28028088,33004067
k1,454:28247577,33004067:219489
x1,454:30402987,33004067
k1,454:30697367,33004067:294380
x1,454:31188888,33004067
k1,454:31408377,33004067:219489
x1,454:32391419,33004067
k1,454:32610908,33004067:219489
x1,454:32974998,33004067
x1,454:33284474,33004067
k1,454:33284474,33004067:0
)
(1,454:5873801,33790499:27410673,491520,163840
x1,454:7494002,33790499
k1,454:7771153,33790499:277151
x1,454:8972650,33790499
k1,454:9249800,33790499:277150
x1,454:11146708,33790499
k1,454:11423859,33790499:277151
x1,454:12115630,33790499
k1,454:12392780,33790499:277150
x1,454:12920711,33790499
k1,454:13197862,33790499:277151
x1,454:14108086,33790499
k1,454:14385236,33790499:277150
x1,454:17560097,33790499
k1,454:17837248,33790499:277151
x1,454:18310564,33790499
x1,454:18583630,33790499
k1,454:18860780,33790499:277150
x1,454:20155119,33790499
k1,454:20432270,33790499:277151
x1,454:21307905,33790499
k1,454:21585055,33790499:277150
x1,454:23405504,33790499
k1,454:23682655,33790499:277151
x1,454:24592879,33790499
k1,454:24870029,33790499:277150
x1,454:25853071,33790499
x1,454:27819154,33790499
k1,454:28096305,33790499:277151
x1,454:28642440,33790499
x1,454:29772938,33790499
x1,454:30428300,33790499
k1,454:30895664,33790499:467364
x1,454:31878706,33790499
k1,454:32155797,33790499:277091
x1,454:33284474,33790499
k1,454:33284474,33790499:0
)
(1,454:5873801,34576931:27410673,491520,163840
x1,454:7457593,34576931
k1,454:7759241,34576931:301648
x1,454:9146423,34576931
k1,454:9448071,34576931:301648
x1,454:11195701,34576931
k1,454:11497349,34576931:301648
x1,454:12407573,34576931
k1,454:12709220,34576931:301647
x1,454:16064308,34576931
k1,454:16365956,34576931:301648
x1,454:16893887,34576931
k1,454:17195535,34576931:301648
x1,454:19401918,34576931
k1,454:19703566,34576931:301648
x1,454:22878427,34576931
k1,454:23180075,34576931:301648
x1,454:23708006,34576931
k1,454:24009654,34576931:301648
x1,454:24919878,34576931
x1,454:26379877,34576931
k1,454:26681524,34576931:301647
x1,454:27864816,34576931
k1,454:28166464,34576931:301648
x1,454:29695641,34576931
k1,454:29997289,34576931:301648
x1,454:31053150,34576931
k1,454:31354798,34576931:301648
x1,454:33284474,34576931
k1,454:33284474,34576931:0
)
(1,454:5873801,35363363:27410673,491520,163840
x1,454:7657841,35363363
k1,454:7868849,35363363:211008
x1,454:8924710,35363363
k1,454:9135718,35363363:211008
x1,454:9463399,35363363
x1,454:10064147,35363363
x1,454:11524146,35363363
k1,454:11735154,35363363:211008
x1,454:13120516,35363363
x1,454:13357174,35363363
k1,454:13568182,35363363:211008
x1,454:15534267,35363363
k1,454:15823056,35363363:288789
x1,454:17597994,35363363
k1,454:17809002,35363363:211008
x1,454:20983863,35363363
k1,454:21194871,35363363:211008
x1,454:23109984,35363363
k1,454:23320992,35363363:211008
x1,454:23976353,35363363
k1,454:24187361,35363363:211008
x1,454:24733496,35363363
k1,454:24944504,35363363:211008
x1,454:25272185,35363363
k1,454:25483193,35363363:211008
x1,454:26979602,35363363
k1,454:27190610,35363363:211008
x1,454:28940061,35363363
k1,454:29228850,35363363:288789
x1,454:30239199,35363363
k1,454:30450200,35363363:211001
x1,454:31578877,35363363
k1,454:31789885,35363363:211008
x1,454:33284474,35363363
k1,454:33284474,35363363:0
)
(1,454:5873801,36149795:27410673,491520,163840
x1,454:6401732,36149795
k1,454:6578757,36149795:177025
x1,454:8785140,36149795
k1,454:8962164,36149795:177024
x1,454:10427624,36149795
k1,454:10604608,36149795:176984
x1,454:10950494,36149795
x1,454:11733286,36149795
x1,454:12479670,36149795
x1,454:12807351,36149795
k1,454:12984376,36149795:177025
x1,454:13424924,36149795
k1,454:13601949,36149795:177025
x1,454:16370851,36149795
k1,454:16547875,36149795:177024
x1,454:17130419,36149795
k1,454:17307444,36149795:177025
x1,454:18217668,36149795
k1,454:18394693,36149795:177025
x1,454:19889282,36149795
k1,454:20066306,36149795:177024
x1,454:20594237,36149795
k1,454:20771262,36149795:177025
x1,454:21938169,36149795
k1,454:22115194,36149795:177025
x1,454:22461080,36149795
x1,454:23243872,36149795
x1,454:23990256,36149795
x1,454:24317937,36149795
k1,454:24494961,36149795:177024
x1,454:25077505,36149795
k1,454:25254530,36149795:177025
x1,454:26164754,36149795
x1,454:27624753,36149795
k1,454:27801778,36149795:177025
x1,454:28985070,36149795
k1,454:29162095,36149795:177025
x1,454:30946135,36149795
k1,454:31123159,36149795:177024
x1,454:32179020,36149795
k1,454:32356045,36149795:177025
x1,454:32683726,36149795
x1,454:33284474,36149795
k1,454:33284474,36149795:0
)
(1,454:5873801,36936227:27410673,491520,163840
x1,454:7333800,36936227
k1,454:7526955,36936227:193155
x1,454:9711494,36936227
k1,454:9904649,36936227:193155
x1,454:11688689,36936227
k1,454:11881843,36936227:193154
x1,454:13192565,36936227
x1,454:13538450,36936227
k1,454:13731605,36936227:193155
x1,454:14681879,36936227
x1,454:15136990,36936227
k1,454:15330145,36936227:193155
x1,454:16568051,36936227
k1,454:16761206,36936227:193155
x1,454:18690880,36936227
x1,454:20640581,36936227
k1,454:20833735,36936227:193154
x1,454:22073460,36936227
k1,454:22266615,36936227:193155
$1,454:22266615,36936227
x1,454:22594296,36936227
$1,454:22594296,36936227
x1,454:22776341,36936227
k1,454:22974556,36936227:198215
x1,454:24252511,36936227
k1,454:24450725,36936227:198214
x1,454:25360949,36936227
k1,454:25554104,36936227:193155
x1,454:27268965,36936227
k1,454:27462120,36936227:193155
x1,454:27990051,36936227
k1,454:28183205,36936227:193154
x1,454:29093429,36936227
k1,454:29286584,36936227:193155
x1,454:30779352,36936227
k1,454:30972507,36936227:193155
x1,454:31336597,36936227
x1,454:31900936,36936227
x1,454:32356047,36936227
x1,454:33284474,36936227
k1,454:33284474,36936227:0
)
(1,454:5873801,37722659:27410673,491520,163840
x1,454:8080184,37722659
k1,454:8270044,37722659:189860
x1,454:8615930,37722659
x1,454:9398722,37722659
x1,454:10145106,37722659
x1,454:10472787,37722659
k1,454:10662646,37722659:189859
x1,454:11718507,37722659
k1,454:11908367,37722659:189860
x1,454:13075274,37722659
k1,454:13265134,37722659:189860
x1,454:13611020,37722659
x1,454:14393812,37722659
x1,454:15140196,37722659
x1,454:15467877,37722659
k1,454:15657737,37722659:189860
x1,454:16098285,37722659
k1,454:16288144,37722659:189859
x1,454:17238418,37722659
x1,454:18057619,37722659
k1,454:18247479,37722659:189860
x1,454:19032093,37722659
k1,454:19221953,37722659:189860
x1,454:19549634,37722659
x1,454:20150382,37722659
x1,454:21610381,37722659
k1,454:21800240,37722659:189859
x1,454:23185602,37722659
x1,454:23422260,37722659
k1,454:23612120,37722659:189860
x1,454:25396160,37722659
k1,454:25586020,37722659:189860
x1,454:26896742,37722659
x1,454:27242627,37722659
k1,454:27432487,37722659:189860
x1,454:28528397,37722659
k1,454:28718256,37722659:189859
x1,454:31854889,37722659
k1,454:32044749,37722659:189860
x1,454:33284474,37722659
k1,454:33284474,37722659:0
)
(1,454:5873801,38509091:27410673,491520,163840
$1,454:5873801,38509091
x1,454:6201482,38509091
$1,454:6201482,38509091
x1,454:6383527,38509091
k1,454:6666828,38509091:283301
x1,454:7622564,38509091
k1,454:7817082,38509091:194518
x1,454:8945759,38509091
k1,454:9140301,38509091:194542
x1,454:10272620,38509091
k1,454:10467162,38509091:194542
x1,454:10995093,38509091
k1,454:11189635,38509091:194542
x1,454:13396018,38509091
k1,454:13590560,38509091:194542
x1,454:13936446,38509091
x1,454:14719238,38509091
x1,454:15465622,38509091
x1,454:15793303,38509091
k1,454:15987845,38509091:194542
x1,454:17628069,38509091
k1,454:17822611,38509091:194542
x1,454:18368746,38509091
x1,454:19954356,38509091
x1,454:20191014,38509091
k1,454:20385556,38509091:194542
x1,454:23773412,38509091
k1,454:23967954,38509091:194542
x1,454:25356955,38509091
k1,454:25551497,38509091:194542
$1,454:25551497,38509091
x1,454:25890797,38509091
$1,454:25927205,38509091
k1,454:26121747,38509091:194542
x1,454:26704291,38509091
k1,454:26898833,38509091:194542
x1,454:27809057,38509091
x1,454:29269056,38509091
k1,454:29463598,38509091:194542
x1,454:30519459,38509091
k1,454:30714001,38509091:194542
x1,454:31041682,38509091
x1,454:31642430,38509091
x1,454:33284474,38509091
k1,454:33284474,38509091:0
)
(1,454:5873801,39295523:27410673,455111,0
x1,454:7184523,39295523
x1,454:7530408,39295523
g1,454:7748861,39295523
x1,454:8189409,39295523
g1,454:8407862,39295523
x1,454:9758633,39295523
g1,454:9977086,39295523
x1,454:10559630,39295523
g1,454:10778083,39295523
x1,454:12782398,39295523
g1,454:13000851,39295523
x1,454:16537984,39295523
k1,454:33284474,39295523:16746490
g1,454:33284474,39295523
)
]
]
(1,442:5873801,41261603:27410673,491520,163840
x1,442:7002478,41261603
k1,441:7238910,41261603:236432
x1,441:7967090,41261603
x1,441:9536316,41261603
k1,441:9772749,41261603:236433
x1,441:11305566,41261603
k1,441:11541998,41261603:236432
x1,441:12069929,41261603
k1,441:12306362,41261603:236433
x1,441:13511497,41261603
k1,441:13747929,41261603:236432
x1,441:14221245,41261603
x1,441:15042265,41261603
k1,441:15278698,41261603:236433
x1,441:17612513,41261603
k1,441:17848945,41261603:236432
x1,441:19179694,41261603
k1,441:19416126,41261603:236432
x1,441:19743807,41261603
k1,441:19980240,41261603:236433
x1,441:22221214,41261603
k1,441:22457646,41261603:236432
x1,441:25812734,41261603
k1,441:26049167,41261603:236433
$1,441:26049167,41261603
x1,441:26459312,41261603
x1,441:27216164,41261603
k1,441:27325388,41261603:109224
x1,441:27708364,41261603
x1,441:27981432,41261603
$1,441:27981432,41261603
k1,441:28217864,41261603:236432
x1,441:29492178,41261603
k1,441:29728611,41261603:236433
$1,441:29728611,41261603
x1,441:30111587,41261603
k1,441:30414615,41261603:212005
x1,441:30924341,41261603
k1,441:31136346,41261603:212005
x1,441:31464027,41261603
k1,441:31573251,41261603:109224
(1,441:31573251,41261603:546135,455111,0
x1,441:32119386,41261603
)
x1,441:33284474,41261603
$1,441:33284474,41261603
k1,442:33284474,41261603:0
)
(1,442:5873801,42048035:27410673,455111,127431
x1,442:6456345,42048035
g1,441:6674798,42048035
x1,441:7002479,42048035
x1,441:7330160,42048035
x1,441:8185771,42048035
g1,441:8404224,42048035
x1,441:9314448,42048035
g1,441:9532901,42048035
x1,441:10701627,42048035
g1,441:10920080,42048035
x1,441:12121577,42048035
g1,441:12340030,42048035
x1,441:13250254,42048035
g1,441:13468707,42048035
x1,441:15423868,42048035
g1,441:15642321,42048035
x1,441:16809227,42048035
x1,441:17704886,42048035
g1,441:17923339,42048035
x1,441:18979200,42048035
g1,441:19197653,42048035
x1,441:20038700,42048035
x1,441:20624884,42048035
g1,441:20843337,42048035
x1,441:21425881,42048035
g1,441:21644334,42048035
x1,441:22554558,42048035
g1,441:22773011,42048035
x1,441:24615305,42048035
g1,441:24833758,42048035
x1,441:26402984,42048035
k1,442:33284474,42048035:6881490
g1,442:33284474,42048035
)
]
(1,466:5873801,47378389:27410673,0,0
h1,466:5873801,47378389:27410673,0,0
)
]
]
!17396
}13
!11
{14
[1,486:4736286,47378389:28548188,42642103,0
h1,486:4736286,4736286:0,0,0
[1,486:5873801,47378389:27410673,43157435,0
[1,486:5873801,5007386:27410673,786432,0
(1,486:5873801,5007386:27410673,447828,127431
(1,486:5873801,5007386:27410673,447828,127431
x1,486:6201482,5007386
g1,486:6856843,5007386
x1,486:9241629,5007386
x1,486:9660331,5007386
x1,486:11790254,5007386
g1,486:12008707,5007386
x1,486:16332271,5007386
x1,486:17988878,5007386
g1,486:18207331,5007386
x1,486:19144863,5007386
g1,486:19363316,5007386
x1,486:20828776,5007386
g1,486:21047229,5007386
x1,486:24578898,5007386
k1,486:32629112,5007386:8050214
x1,486:33284474,5007386
)
)
]
[1,486:5873801,45412309:27410673,38766523,0
(1,461:5873801,7301146:27410673,491520,163840
h1,460:5873801,7301146:983040,0,0
x1,460:7284647,7301146
x1,460:7814397,7301146
g1,460:8032850,7301146
x1,460:8943074,7301146
g1,460:9161527,7301146
x1,460:9489208,7301146
x1,460:10089956,7301146
x1,460:11732000,7301146
g1,460:11950453,7301146
x1,460:13281202,7301146
g1,460:13499655,7301146
x1,460:14701152,7301146
g1,460:14919605,7301146
x1,460:15392921,7301146
x1,460:15665987,7301146
g1,460:15884440,7301146
x1,460:16922097,7301146
x1,460:17377208,7301146
g1,460:17595661,7301146
x1,460:18797158,7301146
g1,460:19015611,7301146
x1,460:19925835,7301146
g1,460:20144288,7301146
x1,460:22929576,7301146
g1,460:23148029,7301146
x1,460:25409027,7301146
g1,460:25627480,7301146
x1,460:26155411,7301146
g1,460:26373864,7301146
x1,460:26701545,7301146
x1,460:27302293,7301146
x1,460:28762292,7301146
g1,460:28980745,7301146
x1,460:29421293,7301146
k1,461:33284474,7301146:3863181
g1,461:33284474,7301146
)
(1,466:12364118,9643810:20920356,1457928,1130248
(1,466:12364118,9643810:14430040,1457928,1130248
h1,463:12364118,9643810:0,0,0
g1,463:12473342,9643810
[1,465:12473342,9643810:14320816,1457928,1130248
(1,463:12473342,8800539:14320816,614657,235932
g1,463:12473342,8800539
(1,463:12473342,8800539:0,614657,235932
g1,463:12473342,8800539
(1,463:12473342,8800539:0,550500,235932
[1,463:12473342,8800539:0,550500,235932
(1,75:12473342,8800539:0,550500,235932
r1,463:12473342,8800539:0,786432,235932
)
]
)
$1,463:12473342,8800539
h1,463:12473342,8800539:0,0,0
$1,463:12473342,8800539
)
g1,463:12473342,8800539
(1,463:12473342,8800539:14320816,614657,235932
$1,463:12473342,8800539
(1,463:12473342,8800539:5368465,614657,163840
h1,463:12473342,8800539:0,0,0
x1,463:13594892,8800539
g1,463:13776932,8800539
x1,463:14286658,8800539
g1,463:14468698,8800539
x1,463:14843864,8800539
(1,463:14843864,8898842:280122,197518,0
x1,463:15091218,8898842
)
x1,463:15429139,8800539
(1,463:15429139,8529946:2230623,344064,114688
x1,463:16135907,8529946
(1,463:16159482,8529946:1467512,344064,114688
(1,463:16159482,8529946:204801,344064,114688
x1,463:16364283,8529946
)
x1,463:17169832,8529946
(1,463:17169832,8595482:252361,141084,0
x1,463:17389425,8595482
)
(1,463:17422193,8529946:204801,344064,114688
x1,463:17626994,8529946
)
)
)
x1,463:17841807,8800539
)
$1,463:17841807,8800539
k1,463:26794158,8800539:8952351
)
g1,463:27449518,8800539
(1,463:27449518,8800539:-655360,614657,235932
g1,463:27449518,8800539
(1,463:27449518,8800539:0,550500,235932
[1,463:27449518,8800539:0,550500,235932
(1,75:27449518,8800539:0,550500,235932
r1,463:27449518,8800539:0,786432,235932
)
]
)
$1,463:27449518,8800539
(1,463:27449518,8800539:-655360,0,0
)
$1,463:26794158,8800539
)
g1,463:26794158,8800539
)
(1,465:12473342,10197082:14320816,898467,576976
g1,464:12473342,10197082
(1,464:12473342,10197082:0,898467,576976
g1,464:12473342,10197082
(1,463:12473342,10197082:0,550500,235932
[1,463:12473342,10197082:0,550500,235932
(1,75:12473342,10197082:0,550500,235932
r1,464:12473342,10197082:0,786432,235932
)
]
)
$1,464:12473342,10197082
h1,464:12473342,10197082:0,0,0
$1,464:12473342,10197082
)
g1,464:12473342,10197082
(1,465:12473342,10197082:14320816,898467,576976
$1,465:12473342,10197082
(1,465:12473342,10197082:14320816,898467,576976
h1,465:12473342,10197082:0,0,0
x1,465:13526926,10197082
g1,465:13708966,10197082
x1,465:14218692,10197082
g1,465:14400732,10197082
x1,465:14707932,10197082
(1,465:14707932,10295385:280122,197518,0
x1,465:14955286,10295385
)
x1,465:15293207,10197082
(1,465:15293207,9926489:2213383,344064,114688
x1,465:15978093,9926489
(1,465:16006310,9926489:1467512,344064,114688
(1,465:16006310,9926489:204801,344064,114688
x1,465:16211111,9926489
)
x1,465:17016660,9926489
(1,465:17016660,9992025:252361,141084,0
x1,465:17236253,9992025
)
(1,465:17269021,9926489:204801,344064,114688
x1,465:17473822,9926489
)
)
)
g1,465:17652222,10197082
x1,465:18161948,10197082
g1,465:18307580,10197082
(1,465:18307580,10197082:1739260,898467,576976
(1,465:18307580,10197082:1739260,898467,576976
h1,465:18307580,10197082:78643,0,0
[1,465:18386223,10197082:1581974,898467,576976
(1,465:18386223,9753726:1581974,455111,127431
k1,465:18646928,9753726:260705
x1,465:19017616,9753726
x1,465:19427370,9753726
(1,465:19427370,9852029:280122,197518,0
x1,465:19674724,9852029
)
k1,465:19968197,9753726:260705
)
(1,465:18386223,10646626:1581974,455111,127431
x1,465:18725523,10646626
g1,465:18907563,10646626
x1,465:19417289,10646626
g1,465:19562921,10646626
x1,465:19933609,10646626
)
]
h1,465:19968197,10197082:78643,0,0
)
)
g1,465:20156064,10197082
(1,465:20156064,10197082:6638094,753669,425990
(1,465:20156064,9469626:391396,26213,1153446
x1,465:20547460,9469626
)
x1,465:20852613,10197082
(1,465:20852613,9926489:2213383,344064,114688
x1,465:21537499,9926489
(1,465:21565716,9926489:1467512,344064,114688
(1,465:21565716,9926489:204801,344064,114688
x1,465:21770517,9926489
)
x1,465:22576066,9926489
(1,465:22576066,9992025:252361,141084,0
x1,465:22795659,9992025
)
(1,465:22828427,9926489:204801,344064,114688
x1,465:23033228,9926489
)
)
)
g1,465:23211628,10197082
x1,465:23721354,10197082
g1,465:23866986,10197082
x1,465:24172139,10197082
(1,465:24172139,9926489:2230623,344064,114688
x1,465:24878907,9926489
(1,465:24902482,9926489:1467512,344064,114688
(1,465:24902482,9926489:204801,344064,114688
x1,465:25107283,9926489
)
x1,465:25912832,9926489
(1,465:25912832,9992025:252361,141084,0
x1,465:26132425,9992025
)
(1,465:26165193,9926489:204801,344064,114688
x1,465:26369994,9926489
)
)
)
(1,465:26402762,9469626:391396,26213,1153446
x1,465:26794158,9469626
)
)
)
$1,465:26794158,10197082
g1,465:26794158,10197082
)
g1,465:27449518,10197082
)
]
)
(1,466:32119386,9643810:1165088,491520,163840
(1,466:32119386,9643810:1165088,491520,163840
x1,466:33029611,9643810
x1,466:33284474,9643810
)
)
)
(1,468:5873801,11950065:27410673,455111,127431
x1,468:6658415,11950065
k1,467:6944686,11950065:286271
$1,467:6944686,11950065
x1,467:7181344,11950065
k1,467:7476411,11950065:295067
x1,467:7986137,11950065
k1,467:8281204,11950065:295067
x1,467:8517862,11950065
(1,467:8517862,12048368:280122,197518,0
x1,467:8765216,12048368
)
$1,467:8797984,11950065
x1,467:8980029,11950065
k1,467:9474753,11950065:494724
x1,467:10148319,11950065
x1,467:10384976,11950065
k1,467:10671247,11950065:286271
x1,467:12200425,11950065
k1,467:12486695,11950065:286270
x1,467:13473378,11950065
x1,467:15239213,11950065
k1,467:15525484,11950065:286271
$1,467:15525484,11950065
x1,467:16508527,11950065
$1,467:16508527,11950065
k1,467:16794798,11950065:286271
x1,467:17999933,11950065
k1,467:18286203,11950065:286270
x1,467:19560517,11950065
k1,467:19846788,11950065:286271
$1,467:19846788,11950065
x1,467:20502150,11950065
$1,467:20502150,11950065
k1,467:20788420,11950065:286270
x1,467:22503281,11950065
k1,467:22998005,11950065:494724
x1,467:24126682,11950065
k1,467:24412953,11950065:286271
x1,467:27587814,11950065
k1,467:27874085,11950065:286271
x1,467:28347401,11950065
x1,467:29168421,11950065
k1,467:29454691,11950065:286270
x1,467:30259328,11950065
k1,467:30545599,11950065:286271
x1,467:31128143,11950065
k1,467:31414413,11950065:286270
x1,467:31778503,11950065
x1,467:32087979,11950065
k1,467:32374250,11950065:286271
x1,467:33284474,11950065
k1,467:33284474,11950065:0
)
(1,468:5873801,12736497:27410673,455111,127431
x1,468:7297391,12736497
k1,467:7548431,12736497:251040
x1,467:8822745,12736497
k1,467:9073784,12736497:251039
x1,467:10275281,12736497
k1,467:10526321,12736497:251040
x1,467:11072456,12736497
k1,467:11323496,12736497:251040
x1,467:12233720,12736497
k1,467:12484760,12736497:251040
x1,467:13176531,12736497
k1,467:13427570,12736497:251039
x1,467:15069614,12736497
k1,467:15458646,12736497:389032
x1,467:16587323,12736497
k1,467:16838362,12736497:251039
x1,467:17566542,12736497
x1,467:19135768,12736497
k1,467:19386808,12736497:251040
x1,467:20919625,12736497
k1,467:21170665,12736497:251040
x1,467:21698596,12736497
k1,467:21949636,12736497:251040
x1,467:23154771,12736497
k1,467:23405810,12736497:251039
x1,467:23879126,12736497
x1,467:24700146,12736497
k1,467:24951186,12736497:251040
x1,467:26047096,12736497
k1,467:26298136,12736497:251040
x1,467:28631951,12736497
k1,467:28882991,12736497:251040
x1,467:30213740,12736497
k1,467:30464779,12736497:251039
x1,467:30792460,12736497
k1,467:31043500,12736497:251040
x1,467:33284474,12736497
k1,467:33284474,12736497:0
)
(1,468:5873801,13522929:27410673,491520,163840
x1,468:9228889,13522929
g1,467:9447342,13522929
$1,467:9447342,13522929
x1,467:9857487,13522929
x1,467:10614339,13522929
g1,467:10723563,13522929
x1,467:11106539,13522929
x1,467:11379607,13522929
$1,467:11379607,13522929
g1,467:11598060,13522929
x1,467:12872374,13522929
g1,467:13090827,13522929
$1,467:13090827,13522929
x1,467:13473803,13522929
g1,467:13746866,13522929
x1,467:14256592,13522929
g1,467:14438632,13522929
x1,467:14766313,13522929
g1,467:14875537,13522929
(1,467:14875537,13522929:546135,455111,0
x1,467:15421672,13522929
)
x1,467:16586760,13522929
$1,467:16586760,13522929
x1,467:16768805,13522929
k1,468:33284474,13522929:16515669
g1,468:33284474,13522929
)
(1,472:5873801,14309361:27410673,455111,127431
h1,469:5873801,14309361:983040,0,0
x1,469:7985518,14309361
k1,469:8203745,14309361:218227
x1,469:10047859,14309361
x1,469:10685015,14309361
k1,469:10903241,14309361:218226
x1,469:12177556,14309361
k1,469:12395783,14309361:218227
x1,469:12869099,14309361
x1,469:13437078,14309361
k1,469:13655305,14309361:218227
x1,469:16424206,14309361
k1,469:16642432,14309361:218226
x1,469:17006522,14309361
x1,469:17334203,14309361
k1,469:17552430,14309361:218227
x1,469:19482107,14309361
k1,469:19700334,14309361:218227
x1,469:22297203,14309361
k1,469:22515429,14309361:218226
x1,469:23939019,14309361
k1,469:24157246,14309361:218227
x1,469:24739790,14309361
k1,469:24958017,14309361:218227
x1,469:25868241,14309361
k1,469:26086467,14309361:218226
x1,469:28948213,14309361
k1,469:29166485,14309361:218272
x1,469:30367982,14309361
k1,469:30586209,14309361:218227
x1,469:31208802,14309361
k1,469:31427074,14309361:218272
$1,469:31427074,14309361
x1,469:31801630,14309361
(1,469:31801630,14407664:791078,318577,0
x1,469:32559940,14407664
)
k1,469:32774748,14309361:182040
x1,469:33284474,14309361
$1,472:33284474,14309361
k1,472:33284474,14309361:0
)
(1,472:5873801,15095793:27410673,491520,163840
$1,472:5873801,15095793
x1,472:6248357,15095793
(1,469:6248357,15194096:964840,282169,0
x1,469:7180429,15194096
)
k1,469:7319673,15095793:106476
x1,469:7829399,15095793
k1,469:7935875,15095793:106476
x1,469:8222596,15095793
$1,469:8252747,15095793
k1,469:8451621,15095793:198874
x1,469:9725935,15095793
k1,469:9924809,15095793:198874
$1,469:9924809,15095793
x1,469:10211530,15095793
k1,469:10423721,15095793:182040
x1,469:10933447,15095793
k1,469:11115487,15095793:182040
(1,469:11115487,15095793:2479452,455111,0
x1,469:13594939,15095793
)
x1,469:14426733,15095793
k1,469:14535957,15095793:109224
x1,469:14910438,15095793
x1,469:15079587,15095793
k1,469:15188811,15095793:109224
x1,469:15698537,15095793
k1,469:15807761,15095793:109224
x1,469:16455994,15095793
$1,469:16455994,15095793
x1,469:16638039,15095793
k1,469:16922784,15095793:284745
x1,469:17523532,15095793
k1,470:17722407,15095793:198875
x1,470:18632631,15095793
k1,470:18831505,15095793:198874
x1,470:19454098,15095793
x1,470:20236890,15095793
x1,470:20892251,15095793
k1,470:21091125,15095793:198874
x1,470:24185888,15095793
k1,470:24384763,15095793:198875
x1,470:25333217,15095793
x1,470:26633015,15095793
k1,470:26835805,15095793:202790
$1,470:26835805,15095793
x1,470:27210971,15095793
(1,470:27210971,15194096:791078,318577,0
x1,470:27969281,15194096
)
$1,470:28002049,15095793
k1,470:28200923,15095793:198874
x1,470:29256784,15095793
k1,470:29455659,15095793:198875
$1,470:29455659,15095793
x1,470:29762859,15095793
(1,470:29762859,15194096:791078,318577,0
x1,470:30521169,15194096
)
$1,470:30553937,15095793
k1,470:30752811,15095793:198874
x1,470:31628446,15095793
k1,470:31827320,15095793:198874
$1,470:31827320,15095793
x1,470:32220690,15095793
k1,470:32327166,15095793:106476
x1,470:32836892,15095793
k1,470:32943368,15095793:106476
x1,470:33284474,15095793
$1,470:33284474,15095793
k1,472:33284474,15095793:0
)
(1,472:5873801,15882225:27410673,541383,185604
x1,472:8464298,15882225
k1,470:8683254,15882225:218956
x1,470:10359885,15882225
k1,470:10578740,15882225:218855
x1,470:11488964,15882225
k1,470:11707819,15882225:218855
x1,470:13551933,15882225
x1,470:15230387,15882225
k1,470:15449243,15882225:218856
$1,470:15449243,15882225
x1,470:15824409,15882225
[1,470:15824409,16067829:791078,726987,0
(1,470:15824409,15644400:218188,303558,0
x1,470:16009829,15644400
)
(1,470:15824409,16067829:791078,318577,0
x1,470:16582719,16067829
)
]
$1,470:16615487,15882225
k1,470:16834342,15882225:218855
x1,470:17890203,15882225
k1,470:18109058,15882225:218855
$1,470:18109058,15882225
x1,470:18416258,15882225
[1,470:18416258,16067829:791078,726987,0
(1,470:18416258,15644400:218188,303558,0
x1,470:18601678,15644400
)
(1,470:18416258,16067829:791078,318577,0
x1,470:19174568,16067829
)
]
$1,470:19207336,15882225
k1,470:19426191,15882225:218855
x1,470:20301826,15882225
k1,470:20520682,15882225:218856
x1,470:21430906,15882225
k1,470:21649761,15882225:218855
x1,470:23615844,15882225
x1,470:24111005,15882225
k1,470:24329860,15882225:218855
x1,470:26703722,15882225
x1,470:27814196,15882225
k1,470:28033051,15882225:218855
x1,470:28943275,15882225
k1,470:29162131,15882225:218856
$1,470:29162131,15882225
x1,470:29387911,15882225
$1,470:29387911,15882225
x1,470:29606364,15882225
x1,470:30225317,15882225
k1,470:30444172,15882225:218855
x1,470:32519484,15882225
k1,470:32738339,15882225:218855
x1,470:33284474,15882225
k1,470:33284474,15882225:0
)
(1,472:5873801,16668657:27410673,455111,127431
x1,472:6784025,16668657
k1,470:7034487,16668657:250462
x1,470:9080669,16668657
x1,470:11028551,16668657
k1,470:11279014,16668657:250463
x1,470:13374352,16668657
k1,470:13632816,16668657:258464
x1,470:14470222,16668657
k1,470:14857521,16668657:387299
x1,470:15767745,16668657
k1,470:16018207,16668657:250462
x1,470:18679702,16668657
k1,470:18930165,16668657:250463
x1,470:19986026,16668657
k1,470:20236488,16668657:250462
x1,470:22169803,16668657
k1,470:22420265,16668657:250462
x1,470:24431860,16668657
k1,470:24682290,16668657:250430
x1,470:25466904,16668657
k1,470:25717367,16668657:250463
x1,470:26045048,16668657
k1,470:26295510,16668657:250462
x1,470:29102642,16668657
k1,470:29353104,16668657:250462
x1,470:30809462,16668657
k1,470:31067927,16668657:258465
x1,470:32123788,16668657
k1,470:32374250,16668657:250462
x1,470:33284474,16668657
k1,470:33284474,16668657:0
)
(1,472:5873801,17455089:27410673,491520,163840
$1,472:5873801,17455089
x1,472:6248967,17455089
(1,470:6248967,17553392:791078,318577,0
x1,470:7007277,17553392
)
$1,470:7040045,17455089
k1,470:7258766,17455089:218721
x1,470:8314627,17455089
k1,470:8533349,17455089:218722
$1,470:8533349,17455089
x1,470:8840549,17455089
(1,470:8840549,17553392:791078,318577,0
x1,470:9598859,17553392
)
$1,470:9631627,17455089
k1,470:9850348,17455089:218721
x1,470:10798802,17455089
x1,470:12491819,17455089
k1,470:12710540,17455089:218721
x1,470:13402311,17455089
x1,470:13729992,17455089
x1,470:14003058,17455089
k1,470:14221780,17455089:218722
x1,470:15132004,17455089
k1,470:15350725,17455089:218721
x1,470:16774315,17455089
k1,470:16993036,17455089:218721
x1,470:17338922,17455089
x1,470:19343235,17455089
k1,470:19561957,17455089:218722
x1,470:20836271,17455089
k1,470:21054992,17455089:218721
$1,470:21054992,17455089
x1,470:21449878,17455089
k1,470:21632365,17455089:182487
x1,470:22142091,17455089
k1,470:22324579,17455089:182488
x1,470:22652260,17455089
$1,470:22652260,17455089
k1,470:22870981,17455089:218721
x1,470:23926842,17455089
k1,470:24145563,17455089:218721
$1,470:24145563,17455089
x1,470:24520044,17455089
k1,470:24726045,17455089:182488
x1,470:25235771,17455089
k1,470:25418258,17455089:182487
x1,470:26255665,17455089
$1,470:26255665,17455089
x1,470:26437710,17455089
k1,470:26729786,17455089:292076
x1,470:27849363,17455089
k1,471:28068084,17455089:218721
x1,471:28395765,17455089
h1,471:28395765,17455089:0,0,0
x1,471:28859980,17455089
k1,471:29078701,17455089:218721
x1,471:30261993,17455089
k1,471:30480715,17455089:218722
x1,471:32009892,17455089
k1,471:32228613,17455089:218721
x1,471:33284474,17455089
k1,471:33284474,17455089:0
)
(1,472:5873801,18241521:27410673,491520,163840
x1,472:7803477,18241521
k1,471:7957559,18241521:154082
x1,471:9741599,18241521
k1,471:9895680,18241521:154081
x1,471:10845954,18241521
x1,471:11559568,18241521
k1,471:11713650,18241521:154082
x1,471:12623874,18241521
k1,471:12777955,18241521:154081
x1,471:15310197,18241521
k1,471:15464279,18241521:154082
x1,471:17330237,18241521
k1,471:17484319,18241521:154082
x1,471:18012250,18241521
k1,471:18166331,18241521:154081
x1,471:21341192,18241521
k1,471:21495274,18241521:154082
$1,471:21495274,18241521
x1,471:21914509,18241521
$1,471:21916935,18241521
k1,471:22071017,18241521:154082
x1,471:23126878,18241521
k1,471:23280959,18241521:154081
$1,471:23280959,18241521
x1,471:23620259,18241521
$1,471:23656667,18241521
k1,471:23810749,18241521:154082
x1,471:24393293,18241521
k1,471:24547374,18241521:154081
x1,471:25457598,18241521
x1,471:27099642,18241521
k1,471:27266599,18241521:166957
x1,471:28437146,18241521
x1,471:29820687,18241521
x1,471:30621684,18241521
x1,471:30749115,18241521
k1,471:30916071,18241521:166956
x1,471:33284474,18241521
k1,471:33284474,18241521:0
)
(1,472:5873801,19027953:27410673,491520,163840
x1,472:7148115,19027953
k1,471:7359893,19027953:211778
x1,471:8270117,19027953
k1,471:8481895,19027953:211778
x1,471:9464937,19027953
x1,471:11431020,19027953
k1,471:11642798,19027953:211778
x1,471:12188933,19027953
x1,471:13319431,19027953
x1,471:13792748,19027953
k1,471:14004526,19027953:211778
x1,471:14532457,19027953
k1,471:14744235,19027953:211778
x1,471:15654459,19027953
k1,471:15866237,19027953:211778
x1,471:19223143,19027953
k1,471:19512189,19027953:289046
x1,471:20631766,19027953
k1,471:20843544,19027953:211778
x1,471:21171225,19027953
h1,471:21171225,19027953:0,0,0
x1,471:21635440,19027953
k1,471:21847212,19027953:211772
x1,471:23232574,19027953
x1,471:23469232,19027953
k1,471:23681010,19027953:211778
x1,471:25465050,19027953
k1,471:25676828,19027953:211778
x1,471:26627102,19027953
x1,471:27340716,19027953
k1,471:27552494,19027953:211778
x1,471:28462718,19027953
k1,471:28674496,19027953:211778
x1,471:31206738,19027953
k1,471:31418516,19027953:211778
x1,471:33284474,19027953
k1,471:33284474,19027953:0
)
(1,472:5873801,19814385:27410673,455111,127431
x1,472:6401732,19814385
k1,471:6649185,19814385:247453
x1,471:9565543,19814385
k1,471:9812996,19814385:247453
$1,471:9812996,19814385
x1,471:10152296,19814385
$1,471:10188704,19814385
x1,471:10370749,19814385
k1,471:10749019,19814385:378270
x1,471:11240540,19814385
k1,471:11487993,19814385:247453
x1,471:12471035,19814385
k1,471:12718488,19814385:247453
x1,471:13082578,19814385
x1,471:13392054,19814385
k1,471:13639506,19814385:247452
x1,471:14844641,19814385
k1,471:15092094,19814385:247453
x1,471:16422843,19814385
k1,471:16670296,19814385:247453
x1,471:17789873,19814385
k1,471:18037326,19814385:247453
x1,471:18365007,19814385
h1,471:18365007,19814385:0,0,0
x1,471:18829222,19814385
k1,471:19076645,19814385:247423
x1,471:20278142,19814385
k1,471:20525595,19814385:247453
x1,471:23516591,19814385
k1,471:23764044,19814385:247453
x1,471:26296286,19814385
k1,471:26543739,19814385:247453
x1,471:28409697,19814385
k1,471:28657149,19814385:247452
x1,471:29640191,19814385
k1,471:29887644,19814385:247453
x1,471:30251734,19814385
x1,471:30561210,19814385
k1,471:30808663,19814385:247453
x1,471:33284474,19814385
k1,471:33284474,19814385:0
)
(1,472:5873801,20600817:27410673,455111,127431
x1,472:6658415,20600817
g1,471:6876868,20600817
x1,471:9473737,20600817
g1,471:9692190,20600817
x1,471:11115780,20600817
g1,471:11334233,20600817
x1,471:11880368,20600817
g1,471:12098821,20600817
x1,471:12462911,20600817
x1,471:13427750,20600817
g1,471:13646203,20600817
x1,471:14556427,20600817
x1,471:16016426,20600817
g1,471:16234879,20600817
x1,471:17290740,20600817
g1,471:17509193,20600817
x1,471:17836874,20600817
x1,471:18437622,20600817
x1,471:20079666,20600817
k1,472:33284474,20600817:13204808
g1,472:33284474,20600817
)
(1,475:5873801,21387249:27410673,455111,127431
h1,473:5873801,21387249:983040,0,0
x1,473:7457589,21387249
k1,473:7693093,21387249:235504
x1,473:9189501,21387249
k1,473:9425006,21387249:235505
x1,473:10007550,21387249
k1,473:10243054,21387249:235504
x1,473:12230984,21387249
k1,473:12466489,21387249:235505
x1,473:12812375,21387249
x1,473:14705642,21387249
k1,473:14941146,21387249:235504
x1,473:15851370,21387249
k1,473:16086874,21387249:235504
x1,473:19405550,21387249
k1,473:19641055,21387249:235505
x1,473:20624097,21387249
x1,473:22590180,21387249
k1,473:22825684,21387249:235504
x1,473:23371819,21387249
x1,473:24502317,21387249
x1,473:25157679,21387249
k1,473:25397446,21387249:239767
x1,473:25870762,21387249
x1,473:26143828,21387249
k1,473:26379333,21387249:235505
x1,473:27329607,21387249
x1,473:27784718,21387249
k1,473:28020222,21387249:235504
x1,473:28930446,21387249
k1,473:29165951,21387249:235505
x1,473:32521039,21387249
k1,473:32756543,21387249:235504
x1,473:33284474,21387249
k1,473:33284474,21387249:0
)
(1,475:5873801,22173681:27410673,455111,127431
x1,475:6784025,22173681
k1,473:7078899,22173681:294874
x1,473:9611141,22173681
k1,473:9906016,22173681:294875
x1,473:13080877,22173681
k1,473:13375751,22173681:294874
$1,473:13375751,22173681
x1,473:13794986,22173681
$1,473:13797412,22173681
k1,473:14092286,22173681:294874
x1,473:15148147,22173681
k1,473:15443022,22173681:294875
$1,473:15443022,22173681
x1,473:15782322,22173681
$1,473:15818730,22173681
k1,473:16113604,22173681:294874
x1,473:16659739,22173681
k1,473:16954614,22173681:294875
x1,473:18074191,22173681
k1,473:18594726,22173681:520535
x1,473:18922407,22173681
h1,473:18922407,22173681:0,0,0
x1,473:19577768,22173681
k1,473:19872642,22173681:294874
x1,473:20345958,22173681
x1,473:20619025,22173681
k1,473:20913899,22173681:294874
x1,473:21277989,22173681
x1,473:22645145,22173681
k1,473:22940020,22173681:294875
x1,473:24765928,22173681
x1,473:25002586,22173681
k1,473:25297460,22173681:294874
x1,473:26207684,22173681
k1,473:26502559,22173681:294875
x1,473:28550562,22173681
k1,473:28864541,22173681:313979
x1,473:29337857,22173681
x1,473:29610923,22173681
k1,473:29905797,22173681:294874
x1,473:31125499,22173681
k1,473:31420374,22173681:294875
x1,473:32334238,22173681
k1,473:32629112,22173681:294874
$1,473:32629112,22173681
x1,473:33284474,22173681
$1,473:33284474,22173681
k1,475:33284474,22173681:0
)
(1,475:5873801,22960113:27410673,455111,187504
x1,475:7406617,22960113
k1,473:7661107,22960113:254490
x1,473:8864422,22960113
k1,473:9118911,22960113:254489
x1,473:10833772,22960113
k1,473:11088262,22960113:254490
x1,473:14263123,22960113
k1,473:14517612,22960113:254489
x1,473:15393247,22960113
k1,473:15647737,22960113:254490
$1,473:15647737,22960113
x1,473:16066972,22960113
(1,473:16066972,23058416:304903,197518,89201
x1,473:16322647,23058416
)
k1,473:16613974,22960113:242099
x1,473:17123700,22960113
k1,473:17365800,22960113:242100
x1,473:18021162,22960113
k1,473:18263262,22960113:242100
x1,473:18445307,22960113
k1,473:18687407,22960113:242100
x1,473:19015088,22960113
k1,473:19257187,22960113:242099
x1,473:19439232,22960113
k1,473:19681332,22960113:242100
x1,473:20336694,22960113
$1,473:20336694,22960113
x1,473:20518739,22960113
k1,473:20782238,22960113:263499
$1,473:20782238,22960113
x1,473:21152926,22960113
(1,473:21152926,23058416:304903,197518,89201
x1,473:21408601,23058416
)
k1,473:21699929,22960113:242100
x1,473:22209655,22960113
k1,473:22451754,22960113:242099
x1,473:22779435,22960113
$1,473:22779435,22960113
k1,473:23033925,22960113:254490
x1,473:24089786,22960113
k1,473:24344275,22960113:254489
$1,473:24344275,22960113
x1,473:24683575,22960113
(1,473:24683575,23058416:304903,197518,89201
x1,473:24939250,23058416
)
k1,473:25230578,22960113:242100
x1,473:25740304,22960113
k1,473:25982404,22960113:242100
x1,473:26819811,22960113
k1,473:27061911,22960113:242100
x1,473:27243956,22960113
k1,473:27486055,22960113:242099
x1,473:28323462,22960113
k1,473:28565562,22960113:242100
x1,473:28747607,22960113
k1,473:28989707,22960113:242100
x1,473:29827114,22960113
$1,473:29827114,22960113
x1,473:30009159,22960113
k1,473:30408540,22960113:399381
x1,473:31082106,22960113
x1,473:31318763,22960113
k1,473:31573252,22960113:254489
x1,473:33284474,22960113
k1,473:33284474,22960113:0
)
(1,475:5873801,23746545:27410673,455111,127431
x1,475:8470670,23746545
k1,473:8724877,23746545:254207
x1,473:10148467,23746545
k1,473:10402675,23746545:254208
x1,473:11458536,23746545
k1,473:11712743,23746545:254207
x1,473:12076833,23746545
x1,473:14629102,23746545
k1,473:14883310,23746545:254208
x1,473:17415552,23746545
k1,473:17669759,23746545:254207
x1,473:18454373,23746545
k1,473:18708581,23746545:254208
x1,473:19618804,23746545
x1,473:19964689,23746545
k1,473:20218896,23746545:254207
x1,473:21349395,23746545
k1,473:21603603,23746545:254208
x1,473:22131534,23746545
k1,473:22385741,23746545:254207
x1,473:25560602,23746545
k1,473:25814810,23746545:254208
x1,473:26599424,23746545
k1,473:26853631,23746545:254207
$1,473:26853631,23746545
x1,473:27836674,23746545
$1,473:27836674,23746545
k1,473:28090882,23746545:254208
x1,473:29623699,23746545
k1,473:29877906,23746545:254207
x1,473:30460450,23746545
k1,473:30714658,23746545:254208
x1,473:31664932,23746545
x1,473:32120043,23746545
k1,473:32374250,23746545:254207
x1,473:33284474,23746545
k1,473:33284474,23746545:0
)
(1,475:5873801,24532977:27410673,455111,127431
x1,475:7457593,24532977
k1,473:7684289,24532977:226696
x1,473:8995013,24532977
k1,473:9311013,24532977:316000
x1,473:10061037,24532977
k1,474:10287733,24532977:226696
x1,474:11270775,24532977
k1,474:11497471,24532977:226696
x1,474:11861561,24532977
x1,474:12171037,24532977
k1,474:12397733,24532977:226696
x1,474:13602868,24532977
k1,474:13829564,24532977:226696
x1,474:15160313,24532977
k1,474:15387009,24532977:226696
x1,474:16847007,24532977
k1,474:17073703,24532977:226696
x1,474:19118066,24532977
k1,474:19346823,24532977:228757
x1,474:20257047,24532977
k1,474:20483743,24532977:226696
x1,474:23254465,24532977
k1,474:23481161,24532977:226696
x1,474:26656022,24532977
k1,474:26882718,24532977:226696
x1,474:28761420,24532977
k1,474:28988116,24532977:226696
x1,474:30408066,24532977
x1,474:30753951,24532977
k1,474:30980647,24532977:226696
x1,474:31890871,24532977
k1,474:32117567,24532977:226696
x1,474:33284474,24532977
k1,474:33284474,24532977:0
)
(1,475:5873801,25319409:27410673,455111,127431
x1,475:7275547,25319409
x1,474:8680932,25319409
k1,474:8926854,25319409:245922
x1,474:10237576,25319409
x1,474:10583461,25319409
k1,474:10829383,25319409:245922
x1,474:11779657,25319409
x1,474:12493271,25319409
k1,474:12739192,25319409:245921
x1,474:13649416,25319409
k1,474:13895338,25319409:245922
x1,474:16300151,25319409
x1,474:16627832,25319409
k1,474:16873754,25319409:245922
x1,474:17401685,25319409
k1,474:17647607,25319409:245922
x1,474:18557831,25319409
k1,474:18803753,25319409:245922
x1,474:21335995,25319409
k1,474:21581916,25319409:245921
x1,474:22530370,25319409
x1,474:24589296,25319409
k1,474:24962974,25319409:373678
x1,474:26404769,25319409
k1,474:26657558,25319409:252789
x1,474:27717059,25319409
k1,474:27962980,25319409:245921
x1,474:29570435,25319409
k1,474:29816357,25319409:245922
x1,474:30799399,25319409
k1,474:31045321,25319409:245922
x1,474:31391207,25319409
x1,474:33284474,25319409
k1,474:33284474,25319409:0
)
(1,475:5873801,26105841:27410673,455111,127431
x1,475:6784025,26105841
g1,474:7002478,26105841
x1,474:7985520,26105841
x1,474:9951603,26105841
g1,474:10170056,26105841
x1,474:10716191,26105841
x1,474:11846689,26105841
x1,474:12320006,26105841
g1,474:12538459,26105841
x1,474:13124643,26105841
g1,474:13343096,26105841
x1,474:14293370,26105841
x1,474:15112571,26105841
g1,474:15331024,26105841
x1,474:15877159,26105841
g1,474:16095612,26105841
x1,474:17215189,26105841
g1,474:17433642,26105841
x1,474:17761323,26105841
h1,474:17761323,26105841:0,0,0
x1,474:18407583,26105841
k1,475:33284474,26105841:14876891
g1,475:33284474,26105841
)
(1,478:5873801,26892273:27410673,455111,127431
h1,476:5873801,26892273:983040,0,0
x1,476:7457589,26892273
k1,476:7701038,26892273:243449
x1,476:9197446,26892273
k1,476:9440895,26892273:243449
x1,476:10023439,26892273
k1,476:10266888,26892273:243449
x1,476:11217162,26892273
x1,476:11672273,26892273
k1,476:11915722,26892273:243449
x1,476:12825946,26892273
k1,476:13069394,26892273:243448
x1,476:15474207,26892273
x1,476:15801888,26892273
k1,476:16045337,26892273:243449
x1,476:16573268,26892273
k1,476:16816717,26892273:243449
x1,476:17726941,26892273
k1,476:17970390,26892273:243449
x1,476:20176773,26892273
k1,476:20420222,26892273:243449
x1,476:21885682,26892273
k1,476:22129106,26892273:243424
x1,476:22474992,26892273
x1,476:23257784,26892273
x1,476:24004168,26892273
x1,476:24331849,26892273
x1,476:24459280,26892273
k1,476:24708978,26892273:249698
x1,476:25182294,26892273
x1,476:25455360,26892273
k1,476:25698808,26892273:243448
x1,476:28467710,26892273
k1,476:28711159,26892273:243449
x1,476:29621383,26892273
k1,476:29864832,26892273:243449
x1,476:31359421,26892273
k1,476:31602870,26892273:243449
x1,476:32130801,26892273
k1,476:32374250,26892273:243449
x1,476:33284474,26892273
k1,476:33284474,26892273:0
)
(1,478:5873801,27678705:27410673,455111,127431
x1,478:8080184,27678705
k1,476:8345367,27678705:265183
x1,476:9810827,27678705
k1,476:10075963,27678705:265136
x1,476:10421849,27678705
x1,476:11204641,27678705
x1,476:11951025,27678705
x1,476:12278706,27678705
k1,476:12543890,27678705:265184
x1,476:13818204,27678705
k1,476:14083387,27678705:265183
x1,476:14993611,27678705
k1,476:15258794,27678705:265183
x1,476:16753383,27678705
k1,476:17018566,27678705:265183
x1,476:17546497,27678705
k1,476:17811681,27678705:265184
x1,476:18721905,27678705
k1,476:18987088,27678705:265183
x1,476:20734719,27678705
k1,476:20999902,27678705:265183
x1,476:21345788,27678705
x1,476:22128580,27678705
x1,476:22874964,27678705
x1,476:23202645,27678705
x1,476:23330076,27678705
k1,476:23606942,27678705:276866
x1,476:24662803,27678705
k1,476:24927986,27678705:265183
x1,476:25838210,27678705
k1,476:26103393,27678705:265183
x1,476:27818254,27678705
k1,476:28083437,27678705:265183
x1,476:28429323,27678705
x1,476:29558001,27678705
k1,476:29823185,27678705:265184
x1,476:30351116,27678705
k1,476:30616299,27678705:265183
x1,476:31526523,27678705
k1,476:31791706,27678705:265183
x1,476:33284474,27678705
k1,476:33284474,27678705:0
)
(1,478:5873801,28465137:27410673,455111,127431
x1,478:6237891,28465137
x1,476:6802230,28465137
x1,476:7257341,28465137
x1,476:8185768,28465137
k1,476:8350271,28465137:164503
x1,476:9260495,28465137
k1,476:9424999,28465137:164504
x1,476:9679862,28465137
x1,476:10134973,28465137
x1,476:10444449,28465137
k1,476:10608952,28465137:164503
x1,476:10954838,28465137
x1,476:11737630,28465137
x1,476:13215833,28465137
k1,476:13380336,28465137:164503
x1,476:13926471,28465137
k1,476:14090974,28465137:164503
x1,476:15210551,28465137
k1,476:15375055,28465137:164504
x1,476:15702736,28465137
h1,476:15702736,28465137:0,0,0
x1,476:16385404,28465137
k1,476:16549907,28465137:164503
x1,476:17223473,28465137
k1,477:16549907,28465137:-54614
x1,477:17460130,28465137
k1,477:17624633,28465137:164503
x1,477:20338924,28465137
k1,477:20503428,28465137:164504
x1,477:22837243,28465137
k1,477:23001746,28465137:164503
x1,477:23984789,28465137
k1,477:24149292,28465137:164503
x1,477:25538294,28465137
k1,477:25702797,28465137:164503
x1,477:26230728,28465137
k1,477:26395232,28465137:164504
x1,477:27451092,28465137
x1,477:29983338,28465137
k1,477:30147841,28465137:164503
x1,477:33284474,28465137
k1,477:33284474,28465137:0
)
(1,478:5873801,29251569:27410673,491520,187504
x1,478:9048662,29251569
k1,477:9265899,29251569:217237
$1,477:9265899,29251569
x1,477:9939997,29251569
(1,477:9939997,29349872:304903,197518,89201
x1,477:10195672,29349872
)
x1,477:10426945,29251569
k1,477:10536169,29251569:109224
x1,477:10875469,29251569
(1,477:10875469,29349872:304903,197518,89201
x1,477:11131144,29349872
)
x1,477:11435235,29251569
$1,477:11435235,29251569
x1,477:11617280,29251569
k1,477:11834760,29251569:217480
x1,477:12854211,29251569
k1,477:13071692,29251569:217481
$1,477:13071692,29251569
x1,477:13379347,29251569
k1,477:13579592,29251569:182040
x1,477:14089318,29251569
k1,477:14271358,29251569:182040
x1,477:14945456,29251569
x1,477:15129927,29251569
k1,477:15239151,29251569:109224
x1,477:15578451,29251569
x1,477:15869722,29251569
$1,477:15869722,29251569
k1,477:16086959,29251569:217237
x1,477:17361273,29251569
k1,477:17578510,29251569:217237
$1,477:17578510,29251569
(1,477:17578510,29251569:846508,455111,127431
x1,477:18415917,29251569
)
x1,477:18987536,29251569
x1,477:19260604,29251569
k1,477:19442644,29251569:182040
x1,477:19952370,29251569
k1,477:20134410,29251569:182040
x1,477:20660973,29251569
x1,477:21382173,29251569
(1,477:21382173,29349872:294003,295640,0
x1,477:21643408,29349872
)
x1,477:21858221,29251569
k1,477:21967445,29251569:109224
x1,477:22695624,29251569
$1,477:22695624,29251569
x1,477:22877669,29251569
k1,477:23095149,29251569:217480
x1,477:24771780,29251569
k1,477:24989017,29251569:217237
$1,477:24989017,29251569
x1,477:25383903,29251569
(1,477:25383903,29349872:294003,295640,0
x1,477:25645138,29349872
)
k1,477:25859946,29251569:182040
x1,477:26369672,29251569
k1,477:26551712,29251569:182040
x1,477:27316301,29251569
k1,477:27425525,29251569:109224
x1,477:28845476,29251569
$1,477:28845476,29251569
k1,477:29062713,29251569:217237
x1,477:30118574,29251569
k1,477:30335811,29251569:217237
$1,477:30335811,29251569
x1,477:30809127,29251569
k1,477:30991167,29251569:182040
x1,477:31500893,29251569
k1,477:31682933,29251569:182040
x1,477:32808426,29251569
(1,477:32808426,29349872:294003,295640,0
x1,477:33069661,29349872
)
$1,477:33102429,29251569
x1,477:33284474,29251569
k1,477:33284474,29251569:0
)
(1,478:5873801,30038001:27410673,455111,127431
x1,478:6547367,30038001
x1,477:6784024,30038001
k1,477:7036107,30038001:252083
x1,477:9446380,30038001
k1,477:9698464,30038001:252084
x1,477:10899961,30038001
k1,477:11152044,30038001:252083
x1,477:12062268,30038001
k1,477:12314351,30038001:252083
x1,477:14158465,30038001
x1,477:15578416,30038001
k1,477:15830499,30038001:252083
x1,477:18271722,30038001
k1,477:18523805,30038001:252083
$1,477:18523805,30038001
x1,477:18906781,30038001
k1,477:19235894,30038001:238090
x1,477:19745620,30038001
k1,477:19983709,30038001:238089
x1,477:20311390,30038001
$1,477:20311390,30038001
k1,477:20563474,30038001:252084
x1,477:21619335,30038001
k1,477:21871418,30038001:252083
x1,477:22818050,30038001
k1,477:23070133,30038001:252083
x1,477:24602950,30038001
k1,477:24855033,30038001:252083
x1,477:25328349,30038001
x1,477:26149369,30038001
k1,477:26401453,30038001:252084
x1,477:29115744,30038001
k1,477:29367827,30038001:252083
x1,477:31701642,30038001
k1,477:31953725,30038001:252083
x1,477:33284474,30038001
k1,477:33284474,30038001:0
)
(1,478:5873801,30824433:27410673,491520,163840
$1,478:5873801,30824433
x1,478:6283946,30824433
k1,477:5873801,30824433:65081
x1,477:7040798,30824433
k1,477:7150022,30824433:109224
x1,477:7532998,30824433
x1,477:7806066,30824433
$1,477:7806066,30824433
k1,477:8048874,30824433:242808
x1,477:9323188,30824433
k1,477:9565996,30824433:242808
x1,477:10989586,30824433
k1,477:11232394,30824433:242808
$1,477:11232394,30824433
x1,477:11519115,30824433
$1,477:11549266,30824433
x1,477:11731311,30824433
k1,477:11980207,30824433:248896
x1,477:12999658,30824433
k1,477:13248555,30824433:248897
x1,477:13721871,30824433
x1,477:13994937,30824433
k1,477:14237745,30824433:242808
x1,477:15515699,30824433
k1,477:15758507,30824433:242808
x1,477:16741550,30824433
k1,477:16984358,30824433:242808
x1,477:18517174,30824433
k1,477:18759982,30824433:242808
x1,477:19815843,30824433
k1,477:20058651,30824433:242808
x1,477:21041694,30824433
k1,477:21284502,30824433:242808
x1,477:22489637,30824433
k1,477:22732445,30824433:242808
x1,477:23314989,30824433
k1,477:23557797,30824433:242808
x1,477:24852136,30824433
k1,477:25094944,30824433:242808
x1,477:26005168,30824433
k1,477:26247976,30824433:242808
x1,477:27713436,30824433
k1,477:27956219,30824433:242783
x1,477:28302105,30824433
x1,477:29084897,30824433
x1,477:29831281,30824433
x1,477:30158962,30824433
x1,477:30286393,30824433
k1,477:30650729,30824433:364336
x1,477:31142250,30824433
k1,477:31385058,30824433:242808
x1,477:32368100,30824433
k1,477:32610908,30824433:242808
x1,477:32974998,30824433
x1,477:33284474,30824433
k1,477:33284474,30824433:0
)
(1,478:5873801,31610865:27410673,455111,127431
x1,478:7078936,31610865
k1,477:7348476,31610865:269540
x1,477:8679225,31610865
k1,477:8948765,31610865:269540
x1,477:10068342,31610865
k1,477:10337883,31610865:269541
x1,477:10665564,31610865
h1,477:10665564,31610865:0,0,0
x1,477:11166187,31610865
k1,477:11435676,31610865:269489
x1,477:12637173,31610865
k1,477:12906713,31610865:269540
x1,477:13816937,31610865
k1,477:14086477,31610865:269540
x1,477:15435430,31610865
k1,477:15704970,31610865:269540
x1,477:16232901,31610865
k1,477:16502442,31610865:269541
x1,477:17412666,31610865
k1,477:17682206,31610865:269540
x1,477:19435298,31610865
k1,477:19704838,31610865:269540
x1,477:20760699,31610865
k1,477:21030239,31610865:269540
x1,477:21940463,31610865
k1,477:22210004,31610865:269541
x1,477:23924865,31610865
k1,477:24194405,31610865:269540
x1,477:24540291,31610865
x1,477:25668969,31610865
k1,477:25938509,31610865:269540
x1,477:26466440,31610865
k1,477:26735980,31610865:269540
x1,477:27646204,31610865
k1,477:27915745,31610865:269541
x1,477:28261631,31610865
x1,477:29044423,31610865
x1,477:29790807,31610865
x1,477:30118488,31610865
k1,477:30388028,31610865:269540
x1,477:32139299,31610865
k1,477:32408839,31610865:269540
x1,477:33284474,31610865
k1,477:33284474,31610865:0
)
(1,478:5873801,32397297:27410673,455111,127431
x1,478:9010434,32397297
g1,477:9228887,32397297
x1,477:11233202,32397297
g1,477:11451655,32397297
x1,477:11961381,32397297
g1,477:12179834,32397297
x1,477:13490556,32397297
x1,477:13836441,32397297
g1,477:14054894,32397297
x1,477:16312250,32397297
g1,477:16530703,32397297
x1,477:17732200,32397297
g1,477:17950653,32397297
x1,477:18899107,32397297
g1,477:19117560,32397297
x1,477:21323943,32397297
g1,477:21542396,32397297
x1,477:21888282,32397297
x1,477:22671074,32397297
x1,477:23417458,32397297
x1,477:23745139,32397297
g1,477:23963592,32397297
x1,477:24986682,32397297
g1,477:25205135,32397297
x1,477:26260996,32397297
g1,477:26479449,32397297
x1,477:28993488,32397297
g1,477:29211941,32397297
x1,477:30087576,32397297
g1,477:30306029,32397297
x1,477:32565205,32397297
k1,478:33284474,32397297:719269
g1,478:33284474,32397297
)
(1,481:5873801,33183729:27410673,455111,127431
h1,479:5873801,33183729:983040,0,0
x1,479:7530407,33183729
x1,479:7767064,33183729
k1,479:8015562,33183729:248498
x1,479:9908828,33183729
k1,479:10157327,33183729:248499
x1,479:11105781,33183729
k1,479:11354279,33183729:248498
x1,479:13560662,33183729
k1,479:13809160,33183729:248498
x1,479:14155046,33183729
x1,479:14937838,33183729
x1,479:15684222,33183729
x1,479:16011903,33183729
k1,479:16260401,33183729:248498
x1,479:16846585,33183729
k1,479:17095084,33183729:248499
$1,479:17095084,33183729
[1,479:17095084,33183729:341181,455111,0
(1,479:17120039,33183729:0,455111,0
x1,479:17447720,33183729
)
(1,479:17095084,33183729:341181,282168,0
x1,479:17412752,33183729
)
]
$1,479:17436265,33183729
x1,479:17618310,33183729
k1,479:17999717,33183729:381407
x1,479:20477348,33183729
k1,479:20725846,33183729:248498
x1,479:21636070,33183729
k1,479:21884568,33183729:248498
x1,479:22539929,33183729
x1,479:24578833,33183729
k1,479:24827332,33183729:248499
x1,479:25355263,33183729
k1,479:25603761,33183729:248498
x1,479:27069221,33183729
k1,479:27317689,33183729:248468
x1,479:27663575,33183729
x1,479:28446367,33183729
x1,479:29192751,33183729
x1,479:29520432,33183729
k1,479:29768930,33183729:248498
$1,479:29768930,33183729
x1,479:30086598,33183729
(1,479:30110111,32945904:301284,213447,0
x1,479:30378627,32945904
)
k1,479:30643510,33183729:232115
x1,479:31153236,33183729
k1,479:31385350,33183729:232114
x1,479:31760516,33183729
k1,479:31926178,33183729:165662
x1,479:32435904,33183729
k1,479:32601566,33183729:165662
x1,479:32940866,33183729
x1,479:33284474,33183729
$1,479:33284474,33183729
k1,481:33284474,33183729:0
)
(1,481:5873801,33970161:27410673,491520,187504
x1,481:7366568,33970161
k1,479:7618074,33970161:251506
x1,479:10246802,33970161
k1,479:10498309,33970161:251507
$1,479:10498309,33970161
x1,479:10868997,33970161
(1,479:10868997,34068464:304903,197518,89201
x1,479:11124672,34068464
)
k1,479:11411028,33970161:237128
x1,479:11920754,33970161
k1,479:12157882,33970161:237128
x1,479:12485563,33970161
$1,479:12485563,33970161
k1,479:12737069,33970161:251506
x1,479:13521683,33970161
k1,479:13773190,33970161:251507
x1,479:14464961,33970161
k1,479:14716467,33970161:251506
x1,479:16431328,33970161
k1,479:16691098,33970161:259770
x1,479:17164414,33970161
x1,479:17437480,33970161
k1,479:17688986,33970161:251506
x1,479:18380757,33970161
x1,479:18708438,33970161
x1,479:18981504,33970161
k1,479:19233010,33970161:251506
$1,479:19233010,33970161
[1,479:19233010,33970161:341181,455111,0
(1,479:19257965,33970161:0,455111,0
x1,479:19585646,33970161
)
(1,479:19233010,33970161:341181,282168,0
x1,479:19550678,33970161
)
]
k1,479:19811319,33970161:237128
x1,479:20321045,33970161
k1,479:20558173,33970161:237128
x1,479:20933339,33970161
k1,479:21101007,33970161:167668
x1,479:21610733,33970161
k1,479:21778400,33970161:167667
x1,479:22065121,33970161
(1,479:22065121,34068464:294003,295640,0
x1,479:22326356,34068464
)
k1,479:22526791,33970161:167667
x1,479:23036517,33970161
k1,479:23204184,33970161:167667
x1,479:23543484,33970161
x1,479:24141955,33970161
k1,479:24309622,33970161:167667
x1,479:24819348,33970161
k1,479:24987016,33970161:167668
x1,479:25273737,33970161
(1,479:25273737,34068464:294003,295640,0
x1,479:25534972,34068464
)
x1,479:25822603,33970161
k1,479:26059731,33970161:237128
x1,479:26569457,33970161
k1,479:26806585,33970161:237128
x1,479:27124253,33970161
(1,479:27147766,33732336:301284,213447,0
x1,479:27416282,33732336
)
k1,479:27616717,33970161:167667
x1,479:28126443,33970161
k1,479:28294110,33970161:167667
x1,479:28835694,33970161
(1,479:28835694,34068464:294003,295640,0
x1,479:29096929,34068464
)
k1,479:29297364,33970161:167667
x1,479:29807090,33970161
k1,479:29974757,33970161:167667
x1,479:30314057,33970161
x1,479:30637186,33970161
(1,479:30637186,34068464:294003,295640,0
x1,479:30898421,34068464
)
x1,479:31186052,33970161
$1,479:31186052,33970161
x1,479:31368097,33970161
k1,479:31627867,33970161:259770
x1,479:32938589,33970161
x1,479:33284474,33970161
k1,479:33284474,33970161:0
)
(1,481:5873801,34756593:27410673,455111,127431
x1,481:7879935,34756593
k1,479:8067023,34756593:187088
x1,479:9268520,34756593
k1,479:9455609,34756593:187089
x1,479:10365833,34756593
k1,479:10552921,34756593:187088
x1,479:12300552,34756593
k1,479:12487640,34756593:187088
x1,479:13543501,34756593
k1,479:13730589,34756593:187088
x1,479:15936972,34756593
k1,479:16124061,34756593:187089
x1,479:16469947,34756593
x1,479:17252739,34756593
x1,479:17999123,34756593
x1,479:18326804,34756593
k1,479:18513892,34756593:187088
x1,479:19389527,34756593
k1,479:19576615,34756593:187088
x1,479:20523249,34756593
k1,479:20710338,34756593:187089
x1,479:21930040,34756593
k1,479:22117128,34756593:187088
x1,479:22444809,34756593
x1,479:24319870,34756593
k1,479:24506958,34756593:187088
x1,479:24871048,34756593
x1,479:25198729,34756593
k1,479:25385818,34756593:187089
x1,479:26809408,34756593
k1,479:26996496,34756593:187088
x1,479:27979539,34756593
k1,479:28166627,34756593:187088
x1,479:29262537,34756593
k1,479:29449625,34756593:187088
x1,479:31417529,34756593
k1,479:31604618,34756593:187089
x1,479:32187162,34756593
k1,479:32374250,34756593:187088
x1,479:33284474,34756593
k1,479:33284474,34756593:0
)
(1,481:5873801,35543025:27410673,455111,127431
x1,481:8316841,35543025
k1,479:8546023,35543025:229182
x1,479:9073954,35543025
k1,479:9303136,35543025:229182
$1,479:9303136,35543025
x1,479:9642436,35543025
$1,479:9678844,35543025
x1,479:9860889,35543025
k1,479:10092753,35543025:231864
x1,479:10711706,35543025
x1,479:11316094,35543025
k1,479:11545275,35543025:229181
x1,479:12455499,35543025
k1,479:12684681,35543025:229182
x1,479:14033634,35543025
k1,479:14262816,35543025:229182
x1,479:14790747,35543025
k1,479:15019929,35543025:229182
x1,479:15930153,35543025
k1,479:16159334,35543025:229181
x1,479:17653923,35543025
k1,479:17883105,35543025:229182
x1,479:18411036,35543025
k1,479:18640218,35543025:229182
x1,479:18986104,35543025
x1,479:19768896,35543025
x1,479:21247099,35543025
k1,479:21476281,35543025:229182
x1,479:21916829,35543025
k1,479:22146011,35543025:229182
x1,479:22473692,35543025
x1,479:24348753,35543025
k1,479:24577934,35543025:229181
x1,479:24942024,35543025
x1,479:25269705,35543025
k1,479:25498887,35543025:229182
$1,479:25498887,35543025
x1,479:25838187,35543025
$1,479:25874595,35543025
x1,479:26056640,35543025
k1,479:26380098,35543025:323458
x1,479:26980846,35543025
k1,480:27210027,35543025:229181
x1,480:28706435,35543025
k1,480:28935617,35543025:229182
x1,480:29518161,35543025
k1,480:29747343,35543025:229182
x1,480:33284474,35543025
k1,480:33284474,35543025:0
)
(1,481:5873801,36329457:27410673,455111,127431
x1,481:6933302,36329457
k1,480:7143598,36329457:210296
x1,480:9732275,36329457
x1,480:10150978,36329457
k1,480:10362906,36329457:211928
x1,480:10836222,36329457
x1,480:11109288,36329457
k1,480:11319585,36329457:210297
x1,480:13307515,36329457
k1,480:13517811,36329457:210296
x1,480:15596763,36329457
k1,480:15807059,36329457:210296
x1,480:16717283,36329457
k1,480:16927580,36329457:210297
x1,480:18893665,36329457
k1,480:19103961,36329457:210296
x1,480:19631892,36329457
k1,480:19842188,36329457:210296
$1,480:19842188,36329457
x1,480:20181488,36329457
$1,480:20217896,36329457
k1,480:20428193,36329457:210297
x1,480:21484054,36329457
k1,480:21694350,36329457:210296
x1,480:23372804,36329457
x1,480:23700485,36329457
x1,480:24337641,36329457
k1,480:24547938,36329457:210297
x1,480:25458162,36329457
k1,480:25668458,36329457:210296
x1,480:27534416,36329457
k1,480:27744712,36329457:210296
x1,480:28290847,36329457
k1,480:28501144,36329457:210297
x1,480:29620721,36329457
k1,480:29831017,36329457:210296
x1,480:30158698,36329457
h1,480:30158698,36329457:0,0,0
x1,480:30786753,36329457
k1,480:30997050,36329457:210297
x1,480:32327796,36329457
k1,480:32538092,36329457:210296
x1,480:33011408,36329457
x1,480:33284474,36329457
k1,480:33284474,36329457:0
)
(1,481:5873801,37115889:27410673,455111,127431
x1,481:6860484,37115889
x1,480:8626319,37115889
k1,480:8892913,37115889:266594
$1,480:8892913,37115889
x1,480:10203637,37115889
$1,480:10203637,37115889
k1,480:10470230,37115889:266593
x1,480:11675365,37115889
k1,480:11941959,37115889:266594
x1,480:13216273,37115889
k1,480:13482867,37115889:266594
$1,480:13482867,37115889
x1,480:14793591,37115889
$1,480:14793591,37115889
k1,480:15060184,37115889:266593
x1,480:16593000,37115889
k1,480:16859594,37115889:266594
x1,480:17405729,37115889
k1,480:17672323,37115889:266594
x1,480:18983045,37115889
x1,480:19328930,37115889
k1,480:19595524,37115889:266594
x1,480:20669590,37115889
k1,480:20936183,37115889:266593
x1,480:21846407,37115889
k1,480:22113001,37115889:266594
x1,480:23318136,37115889
k1,480:23584730,37115889:266594
x1,480:24058046,37115889
x1,480:24879066,37115889
k1,480:25145659,37115889:266593
x1,480:25691794,37115889
k1,480:25958388,37115889:266594
x1,480:26868612,37115889
k1,480:27135206,37115889:266594
x1,480:28045430,37115889
x1,480:29505429,37115889
k1,480:29772022,37115889:266593
x1,480:31264789,37115889
k1,480:31531383,37115889:266594
x1,480:33284474,37115889
k1,480:33284474,37115889:0
)
(1,481:5873801,37902321:27410673,455111,127431
x1,481:6347117,37902321
x1,480:7168137,37902321
k1,480:7350160,37902321:182023
x1,480:7896295,37902321
k1,480:8078318,37902321:182023
x1,480:8988542,37902321
k1,480:9170566,37902321:182024
x1,480:9498247,37902321
x1,480:10098995,37902321
x1,480:11741039,37902321
k1,480:12020167,37902321:279128
x1,480:12770191,37902321
k1,480:12952214,37902321:182023
x1,480:13425530,37902321
x1,480:13698596,37902321
k1,480:13880619,37902321:182023
x1,480:14936480,37902321
k1,480:15118504,37902321:182024
x1,480:15701048,37902321
k1,480:15883071,37902321:182023
x1,480:16942571,37902321
k1,480:17124594,37902321:182023
x1,480:18034818,37902321
k1,480:18216841,37902321:182023
x1,480:18762976,37902321
x1,480:20729059,37902321
k1,480:20911082,37902321:182023
x1,480:21439013,37902321
k1,480:21621037,37902321:182024
$1,480:21621037,37902321
x1,480:21960337,37902321
$1,480:21996745,37902321
x1,480:22178790,37902321
k1,480:22368099,37902321:189309
x1,480:22841415,37902321
x1,480:23114481,37902321
k1,480:23296504,37902321:182023
x1,480:25630319,37902321
k1,480:25812343,37902321:182024
$1,480:25812343,37902321
x1,480:26795386,37902321
$1,480:26795386,37902321
k1,480:26977409,37902321:182023
x1,480:27323295,37902321
x1,480:28710476,37902321
k1,480:28892499,37902321:182023
x1,480:29420430,37902321
k1,480:29602453,37902321:182023
$1,480:29602453,37902321
x1,480:30021688,37902321
$1,480:30024114,37902321
k1,480:30206137,37902321:182023
x1,480:31536886,37902321
k1,480:31718910,37902321:182024
x1,480:32046591,37902321
k1,480:32228614,37902321:182023
x1,480:33284474,37902321
k1,481:33284474,37902321:0
)
(1,481:5873801,38688753:27410673,455111,127431
x1,481:8406047,38688753
k1,480:8583406,38688753:177359
x1,480:11938494,38688753
k1,480:12115852,38688753:177358
x1,480:13390166,38688753
k1,480:13567525,38688753:177359
$1,480:13567525,38688753
x1,480:13962411,38688753
k1,480:14144451,38688753:182040
x1,480:14654177,38688753
k1,480:14836217,38688753:182040
x1,480:15163898,38688753
$1,480:15163898,38688753
k1,480:15341256,38688753:177358
x1,480:16397117,38688753
k1,480:16574476,38688753:177359
$1,480:16574476,38688753
x1,480:16948957,38688753
k1,480:17154510,38688753:182040
x1,480:17664236,38688753
k1,480:17846276,38688753:182040
x1,480:18683683,38688753
$1,480:18683683,38688753
x1,480:18865728,38688753
k1,480:19051305,38688753:185577
x1,480:20107166,38688753
k1,480:20284525,38688753:177359
x1,480:23603201,38688753
k1,480:23780559,38688753:177358
$1,480:23780559,38688753
x1,480:25091283,38688753
$1,480:25091283,38688753
k1,480:25268642,38688753:177359
x1,480:26801458,38688753
k1,480:26978816,38688753:177358
x1,480:28253130,38688753
k1,480:28430489,38688753:177359
$1,480:28430489,38688753
x1,480:28769789,38688753
k1,480:28988237,38688753:182040
x1,480:29497963,38688753
k1,480:29680003,38688753:182040
x1,480:30517410,38688753
k1,480:30699450,38688753:182040
x1,480:30881495,38688753
k1,480:31063535,38688753:182040
x1,480:31900942,38688753
k1,480:32082982,38688753:182040
x1,480:32265027,38688753
k1,480:32447067,38688753:182040
x1,480:33284474,38688753
$1,480:33284474,38688753
k1,481:33284474,38688753:0
)
(1,481:5873801,39475185:27410673,455111,127431
x1,481:7659661,39475185
k1,480:7908899,39475185:249238
x1,480:9183213,39475185
k1,480:9432451,39475185:249238
x1,480:11766266,39475185
k1,480:12015504,39475185:249238
$1,480:12015504,39475185
x1,480:12434739,39475185
$1,480:12437165,39475185
x1,480:12619210,39475185
k1,480:13002836,39475185:383626
x1,480:14495603,39475185
k1,480:14744841,39475185:249238
x1,480:15655065,39475185
k1,480:15904303,39475185:249238
x1,480:18436545,39475185
k1,480:18685784,39475185:249239
x1,480:20469824,39475185
x1,480:20852119,39475185
k1,480:21101357,39475185:249238
x1,480:21574673,39475185
x1,480:22142652,39475185
k1,480:22391890,39475185:249238
x1,480:24467202,39475185
k1,480:24716440,39475185:249238
x1,480:25298984,39475185
k1,480:25548222,39475185:249238
x1,480:26458446,39475185
k1,480:26707684,39475185:249238
x1,480:27694367,39475185
x1,480:29460202,39475185
k1,480:29709440,39475185:249238
x1,480:30983755,39475185
k1,480:31232993,39475185:249238
x1,480:32288854,39475185
k1,480:32538092,39475185:249238
x1,480:33011408,39475185
x1,480:33284474,39475185
k1,480:33284474,39475185:0
)
(1,481:5873801,40261617:27410673,455111,127431
x1,481:8349612,40261617
k1,480:8527690,40261617:178078
x1,480:9437914,40261617
k1,480:9615992,40261617:178078
x1,480:10748311,40261617
k1,480:10926389,40261617:178078
x1,480:11290479,40261617
x1,480:11854818,40261617
x1,480:12309929,40261617
x1,480:13238356,40261617
k1,480:13416434,40261617:178078
x1,480:14326658,40261617
k1,480:14504736,40261617:178078
x1,480:15671643,40261617
k1,480:15849721,40261617:178078
x1,480:16195607,40261617
x1,480:16978399,40261617
x1,480:17724783,40261617
x1,480:18052464,40261617
k1,480:18230542,40261617:178078
x1,480:19286403,40261617
k1,480:19464482,40261617:178079
x1,480:20374706,40261617
k1,480:20552784,40261617:178078
x1,480:22759167,40261617
k1,480:22937245,40261617:178078
x1,480:23283131,40261617
x1,480:24065923,40261617
x1,480:24812307,40261617
x1,480:25139988,40261617
x1,480:25267419,40261617
k1,480:25545232,40261617:277813
x1,480:26910568,40261617
k1,480:27088646,40261617:178078
x1,480:28290143,40261617
k1,480:28468221,40261617:178078
x1,480:28941537,40261617
x1,480:29214603,40261617
k1,480:29392681,40261617:178078
x1,480:32196172,40261617
k1,480:32374250,40261617:178078
x1,480:33284474,40261617
k1,480:33284474,40261617:0
)
(1,481:5873801,41048049:27410673,455111,127431
x1,481:7006120,41048049
k1,480:7207164,41048049:201044
x1,480:8699930,41048049
x1,480:9905065,41048049
k1,480:10106109,41048049:201044
x1,480:11491469,41048049
k1,480:11695995,41048049:204526
x1,480:12715446,41048049
k1,480:12919972,41048049:204526
x1,480:13704586,41048049
k1,480:13905630,41048049:201044
x1,480:14815853,41048049
x1,480:15161738,41048049
k1,480:15362782,41048049:201044
$1,480:15362782,41048049
x1,480:15702082,41048049
$1,480:15738490,41048049
x1,480:15920535,41048049
k1,480:16125061,41048049:204526
x1,480:16598377,41048049
x1,480:16871443,41048049
k1,480:17072487,41048049:201044
x1,480:18787348,41048049
k1,480:18988392,41048049:201044
x1,480:19898616,41048049
k1,480:20099660,41048049:201044
x1,480:21231979,41048049
k1,480:21433023,41048049:201044
x1,480:21960954,41048049
k1,480:22161998,41048049:201044
x1,480:24368381,41048049
k1,480:24569425,41048049:201044
x1,480:24915311,41048049
x1,480:25698103,41048049
x1,480:26444487,41048049
x1,480:26772168,41048049
k1,480:26973212,41048049:201044
x1,480:28613436,41048049
k1,480:28814480,41048049:201044
x1,480:29360615,41048049
x1,480:30946225,41048049
x1,480:31182883,41048049
k1,480:31383927,41048049:201044
x1,480:33284474,41048049
k1,480:33284474,41048049:0
)
(1,481:5873801,41834481:27410673,455111,127431
x1,481:6219687,41834481
x1,480:7899961,41834481
k1,480:8117370,41834481:217409
x1,480:9064002,41834481
k1,480:9281410,41834481:217408
x1,480:10009590,41834481
x1,480:11578816,41834481
k1,480:11796225,41834481:217409
x1,480:13329042,41834481
k1,480:13546451,41834481:217409
x1,480:14602312,41834481
k1,480:14819721,41834481:217409
x1,480:15165607,41834481
x1,480:16552788,41834481
k1,480:16770196,41834481:217408
x1,480:17298127,41834481
k1,480:17515536,41834481:217409
$1,480:17515536,41834481
x1,480:17934771,41834481
$1,480:17937197,41834481
x1,480:18119242,41834481
k1,480:18410165,41834481:290923
x1,480:18901686,41834481
k1,480:19119095,41834481:217409
x1,480:20102137,41834481
k1,480:20319545,41834481:217408
x1,480:20683635,41834481
x1,480:20993111,41834481
k1,480:21210520,41834481:217409
x1,480:22415655,41834481
k1,480:22633064,41834481:217409
x1,480:23963813,41834481
k1,480:24181222,41834481:217409
x1,480:25091446,41834481
k1,480:25308854,41834481:217408
x1,480:26912669,41834481
k1,480:27130078,41834481:217409
x1,480:28331575,41834481
k1,480:28548984,41834481:217409
x1,480:29459208,41834481
k1,480:29676617,41834481:217409
x1,480:31065618,41834481
k1,480:31283026,41834481:217408
x1,480:31810957,41834481
k1,480:32028366,41834481:217409
x1,480:32938589,41834481
x1,480:33284474,41834481
k1,480:33284474,41834481:0
)
(1,481:5873801,42620913:27410673,455111,127431
x1,481:8098386,42620913
g1,480:8316839,42620913
x1,480:9846016,42620913
x1,480:11211353,42620913
x1,480:11448011,42620913
g1,480:11666464,42620913
x1,480:12107012,42620913
g1,480:12325465,42620913
x1,480:13676236,42620913
g1,480:13894689,42620913
x1,480:14477233,42620913
g1,480:14695686,42620913
x1,480:16700001,42620913
g1,480:16918454,42620913
x1,480:20273542,42620913
g1,480:20491995,42620913
x1,480:21547856,42620913
g1,480:21766309,42620913
x1,480:22676533,42620913
g1,480:22894986,42620913
x1,480:23240872,42620913
x1,480:25245185,42620913
g1,480:25463638,42620913
x1,480:27984956,42620913
g1,480:28203409,42620913
x1,480:28789593,42620913
g1,480:29008046,42620913
$1,480:29008046,42620913
x1,480:29347346,42620913
$1,480:29383754,42620913
g1,480:29602207,42620913
x1,480:32305570,42620913
k1,481:33284474,42620913:978904
g1,481:33284474,42620913
)
]
(1,486:5873801,47378389:27410673,0,0
h1,486:5873801,47378389:27410673,0,0
)
]
]
!58093
}14
!11
{15
[1,511:4736286,47378389:28548188,42642103,0
h1,511:4736286,4736286:0,0,0
[1,511:5873801,47378389:27410673,43157435,0
[1,511:5873801,5007386:27410673,786432,0
(1,511:5873801,5007386:27410673,447828,0
(1,511:5873801,5007386:27410673,447828,0
x1,511:6201482,5007386
k1,511:6856843,5007386:655361
x1,511:10024423,5007386
k1,511:10169986,5007386:145563
x1,511:12800533,5007386
k1,511:12946096,5007386:145563
x1,511:13883628,5007386
k1,511:14029191,5007386:145563
x1,511:16814477,5007386
k1,511:16960040,5007386:145563
x1,511:18907920,5007386
x1,511:21265399,5007386
k1,511:21410962,5007386:145563
x1,511:22139141,5007386
k1,511:22284704,5007386:145563
x1,511:25361261,5007386
k1,511:25506824,5007386:145563
x1,511:26180390,5007386
x1,511:27518419,5007386
k1,511:27663982,5007386:145563
x1,511:30458369,5007386
x1,511:33116222,5007386
k1,511:33116222,5007386:0
x1,511:33771584,5007386
)
)
]
[1,511:5873801,45412309:27410673,38766523,0
(1,483:5873801,7471536:27410673,825750,353898
k1,483:7466324,7471536:1592523
r1,483:7466324,7471536:0,1179648,353898
(1,483:7466324,7471536:0,825750,353898
k1,483:5873801,7471536:-1592523
(1,483:5873801,7471536:1592523,825750,353898
x1,483:6404642,7471536
g1,483:7466324,7471536
r1,483:7466324,7471536:0,1179648,353898
g1,483:7466324,7471536
)
)
x1,483:11257028,7471536
k1,483:11521460,7471536:264432
x1,483:11993319,7471536
x1,483:14335681,7471536
k1,483:14600113,7471536:264432
x1,483:15455357,7471536
k1,483:15719789,7471536:264432
x1,483:16280121,7471536
x1,483:17168679,7471536
x1,483:18537833,7471536
k1,483:18802265,7471536:264432
x1,483:21087829,7471536
x1,483:23742032,7471536
k1,483:24006464,7471536:264432
x1,483:24891198,7471536
k1,483:25155630,7471536:264432
x1,483:26695178,7471536
x1,483:28700577,7471536
k1,483:28965009,7471536:264432
x1,483:29731779,7471536
x1,483:31073625,7471536
k1,483:31338057,7471536:264432
x1,483:32930580,7471536
x1,483:33284474,7471536
k1,483:33284474,7471536:0
)
(1,483:5873801,8651184:27410673,825750,353898
g1,483:7466324,8651184
x1,483:9793288,8651184
x1,483:11621739,8651184
r1,483:11621739,8651184:0,1179648,353898
k1,483:33284475,8651184:21662736
g1,483:33284475,8651184
)
(1,486:5873801,10174716:27410673,455111,127431
x1,486:8666369,10174716
k1,485:8837907,10174716:171538
x1,485:10039404,10174716
k1,485:10210942,10174716:171538
x1,485:11121166,10174716
k1,485:11292704,10174716:171538
x1,485:12758164,10174716
k1,485:12929656,10174716:171492
x1,485:13275542,10174716
x1,485:14058334,10174716
x1,485:14804718,10174716
x1,485:15132399,10174716
k1,485:15303937,10174716:171538
x1,485:17779748,10174716
k1,485:17951286,10174716:171538
x1,485:20884028,10174716
k1,485:21055566,10174716:171538
x1,485:23063519,10174716
x1,485:23631498,10174716
k1,485:23803036,10174716:171538
x1,485:24713260,10174716
k1,485:24884798,10174716:171538
x1,485:26632429,10174716
k1,485:26803967,10174716:171538
x1,485:29483668,10174716
k1,485:29655206,10174716:171538
x1,485:30164932,10174716
x1,485:31512065,10174716
x1,485:31639496,10174716
k1,485:31820417,10174716:180921
x1,485:32148098,10174716
k1,485:32319636,10174716:171538
x1,485:32665522,10174716
x1,485:33284474,10174716
k1,485:33284474,10174716:0
)
(1,486:5873801,10961148:27410673,455111,127431
x1,486:7042528,10961148
k1,485:7275087,10961148:232559
x1,485:7821222,10961148
k1,485:8053781,10961148:232559
x1,485:8964005,10961148
k1,485:9196565,10961148:232560
x1,485:9888336,10961148
x1,485:12642673,10961148
k1,485:12875232,10961148:232559
x1,485:15121666,10961148
k1,485:15354225,10961148:232559
x1,485:15794773,10961148
k1,485:16027332,10961148:232559
x1,485:16937556,10961148
k1,485:17170115,10961148:232559
x1,485:20707246,10961148
k1,485:20939806,10961148:232560
x1,485:21467737,10961148
k1,485:21700296,10961148:232559
x1,485:22027977,10961148
k1,485:22260536,10961148:232559
x1,485:24337667,10961148
k1,485:24570226,10961148:232559
x1,485:26756586,10961148
k1,485:26989145,10961148:232559
x1,485:27462461,10961148
x1,485:28481913,10961148
k1,485:28717999,10961148:236086
x1,485:29737450,10961148
k1,485:29973536,10961148:236086
x1,485:30883760,10961148
k1,485:31116319,10961148:232559
x1,485:32647317,10961148
x1,485:32956793,10961148
x1,485:33284474,10961148
k1,485:33284474,10961148:0
)
(1,486:5873801,11747580:27410673,455111,127431
x1,486:6747617,11747580
x1,485:7603228,11747580
k1,485:7825709,11747580:222481
x1,485:8517480,11747580
k1,485:8739960,11747580:222480
x1,485:10196320,11747580
k1,485:10419808,11747580:223488
x1,485:11730530,11747580
x1,485:12076415,11747580
k1,485:12298895,11747580:222480
x1,485:12846849,11747580
x1,485:14306847,11747580
k1,485:14529328,11747580:222481
x1,485:15951098,11747580
k1,485:16173578,11747580:222480
x1,485:17884801,11747580
k1,485:18107282,11747580:222481
x1,485:19163143,11747580
k1,485:19385624,11747580:222481
x1,485:20805574,11747580
x1,485:22079888,11747580
k1,485:22302368,11747580:222480
x1,485:25635612,11747580
k1,485:25858093,11747580:222481
x1,485:26549864,11747580
x1,485:27514703,11747580
k1,485:27737183,11747580:222480
x1,485:28683815,11747580
k1,485:28906296,11747580:222481
x1,485:30511930,11747580
x1,485:33284474,11747580
k1,485:33284474,11747580:0
)
(1,486:5873801,12534012:27410673,491520,163840
x1,486:8553502,12534012
k1,485:8806540,12534012:253038
x1,485:9825992,12534012
k1,485:9931944,12534012:105952
x1,485:10769351,12534012
k1,485:10875303,12534012:105952
x1,485:11894755,12534012
k1,485:12156439,12534012:261684
x1,485:13212300,12534012
k1,485:13465338,12534012:253038
x1,485:13905886,12534012
k1,485:14158924,12534012:253038
x1,485:15254834,12534012
k1,485:15507872,12534012:253038
x1,485:17346525,12534012
k1,485:17599562,12534012:253037
x1,485:18877516,12534012
k1,485:19130554,12534012:253038
x1,485:19713098,12534012
k1,485:19966136,12534012:253038
x1,485:22390973,12534012
k1,485:22644011,12534012:253038
x1,485:23554235,12534012
k1,485:23807273,12534012:253038
x1,485:27020363,12534012
k1,485:27273400,12534012:253037
x1,485:27801331,12534012
k1,485:28054369,12534012:253038
x1,485:29519829,12534012
k1,485:29772832,12534012:253003
x1,485:30118718,12534012
x1,485:30901510,12534012
x1,485:31647894,12534012
x1,485:31975575,12534012
k1,485:32228613,12534012:253038
x1,485:33284474,12534012
k1,485:33284474,12534012:0
)
(1,486:5873801,13320444:27410673,491520,163840
x1,486:6784025,13320444
k1,485:7046139,13320444:262114
x1,485:7883545,13320444
x1,485:8229430,13320444
x1,485:10140902,13320444
k1,485:10403017,13320444:262115
x1,485:10930948,13320444
k1,485:11193062,13320444:262114
x1,485:12398197,13320444
k1,485:12660312,13320444:262115
x1,485:13206447,13320444
k1,485:13468561,13320444:262114
x1,485:15292649,13320444
x1,485:15529307,13320444
k1,485:15791421,13320444:262114
x1,485:18050596,13320444
k1,485:18312711,13320444:262115
x1,485:19004482,13320444
k1,485:19115880,13320444:111398
x1,485:19625606,13320444
k1,485:19737005,13320444:111399
x1,485:20756457,13320444
k1,485:21178712,13320444:422255
x1,485:21779460,13320444
k1,485:22041575,13320444:262115
x1,485:22990029,13320444
k1,485:23252143,13320444:262114
x1,485:25642392,13320444
k1,485:25904506,13320444:262114
x1,485:26377822,13320444
x1,485:27289867,13320444
k1,485:27551982,13320444:262115
x1,485:28753479,13320444
k1,485:29026508,13320444:273029
x1,485:29499824,13320444
x1,485:29772890,13320444
k1,485:30035005,13320444:262115
x1,485:31474980,13320444
x1,485:32112136,13320444
k1,485:32374250,13320444:262114
x1,485:33284474,13320444
k1,485:33284474,13320444:0
)
(1,486:5873801,14106876:27410673,491520,163840
x1,486:6856843,14106876
x1,485:7639636,14106876
x1,485:8895746,14106876
k1,485:9142747,14106876:247001
x1,485:10748383,14106876
k1,485:10995384,14106876:247001
x1,485:12269698,14106876
k1,485:12523836,14106876:254138
x1,485:13069971,14106876
x1,485:14655581,14106876
x1,485:15584010,14106876
k1,485:15831011,14106876:247001
x1,485:18801983,14106876
k1,485:19048984,14106876:247001
x1,485:19576915,14106876
k1,485:19823916,14106876:247001
x1,485:21901047,14106876
k1,485:22148048,14106876:247001
x1,485:24334408,14106876
k1,485:24581409,14106876:247001
x1,485:25054725,14106876
x1,485:25892132,14106876
k1,485:26139133,14106876:247001
x1,485:28360080,14106876
k1,485:28607081,14106876:247001
x1,485:28971171,14106876
x1,485:29298852,14106876
k1,485:29545853,14106876:247001
x1,485:29891739,14106876
x1,485:31572013,14106876
k1,485:31819014,14106876:247001
x1,485:33284474,14106876
k1,485:33284474,14106876:0
)
(1,486:5873801,14893308:27410673,455111,127431
x1,486:6219687,14893308
x1,485:7002479,14893308
x1,485:7748863,14893308
x1,485:8076544,14893308
k1,485:8333463,14893308:256919
x1,485:8679349,14893308
x1,485:10487052,14893308
k1,485:10893723,14893308:406671
x1,485:14199659,14893308
x1,485:14327090,14893308
k1,485:14593625,14893308:266535
x1,485:16086392,14893308
k1,485:16343312,14893308:256920
x1,485:18382215,14893308
k1,485:18639134,14893308:256919
x1,485:19913448,14893308
k1,485:20170368,14893308:256920
x1,485:21994456,14893308
x1,485:22941088,14893308
k1,485:23198007,14893308:256919
x1,485:24472322,14893308
k1,485:24729241,14893308:256919
x1,485:25257172,14893308
k1,485:25514092,14893308:256920
x1,485:26970451,14893308
k1,485:27227370,14893308:256919
x1,485:27811734,14893308
k1,485:28068654,14893308:256920
x1,485:31025061,14893308
k1,485:31281980,14893308:256919
x1,485:33284474,14893308
k1,485:33284474,14893308:0
)
(1,486:5873801,15679740:27410673,491520,163840
x1,486:7843526,15679740
k1,485:8131896,15679740:288370
x1,485:9337031,15679740
k1,485:9642881,15679740:305850
x1,485:10553105,15679740
k1,485:10841475,15679740:288370
x1,485:11205565,15679740
x1,485:11897336,15679740
x1,485:12681948,15679740
x1,485:15856809,15679740
k1,485:16145180,15679740:288371
x1,485:17313907,15679740
x1,485:19134356,15679740
k1,485:19422726,15679740:288370
x1,485:20332950,15679740
k1,485:20621321,15679740:288371
x1,485:23679676,15679740
k1,485:23968046,15679740:288370
$1,485:23968046,15679740
x1,485:24234059,15679740
$1,485:24234059,15679740
k1,485:24522429,15679740:288370
x1,485:25068564,15679740
k1,485:25356935,15679740:288371
x1,485:27953804,15679740
k1,485:28242174,15679740:288370
x1,485:28588060,15679740
x1,485:29955215,15679740
k1,485:30243586,15679740:288371
x1,485:30827950,15679740
k1,485:31116320,15679740:288370
x1,485:31480410,15679740
x1,485:32372430,15679740
x1,485:32718315,15679740
x1,485:33284474,15679740
k1,485:33284474,15679740:0
)
(1,486:5873801,16466172:27410673,491520,163840
x1,486:6401732,16466172
k1,485:6686739,16466172:285007
x1,485:8215916,16466172
x1,485:8561801,16466172
x1,485:9422873,16466172
k1,485:9707881,16466172:285008
$1,485:9707881,16466172
x1,485:10049064,16466172
$1,485:10069695,16466172
k1,485:10354702,16466172:285007
x1,485:10900837,16466172
k1,485:11185845,16466172:285008
x1,485:12514773,16466172
k1,485:12799713,16466172:284940
x1,485:13145599,16466172
x1,485:14767617,16466172
k1,485:15052625,16466172:285008
x1,485:15598760,16466172
k1,485:15883767,16466172:285007
x1,485:18070127,16466172
k1,485:18355135,16466172:285008
x1,485:18828451,16466172
x1,485:19665858,16466172
k1,485:19950865,16466172:285007
x1,485:23487996,16466172
k1,485:23773004,16466172:285008
x1,485:24464775,16466172
x1,485:24792456,16466172
x1,485:25065522,16466172
k1,485:25350529,16466172:285007
x1,485:25678210,16466172
k1,485:25963218,16466172:285008
x1,485:27277582,16466172
x1,485:28624714,16466172
x1,485:28861372,16466172
k1,485:29146379,16466172:285007
x1,485:31112464,16466172
k1,485:31397472,16466172:285008
x1,485:32089243,16466172
k1,485:32374250,16466172:285007
x1,485:33284474,16466172
k1,485:33284474,16466172:0
)
(1,486:5873801,17252604:27410673,455111,127431
x1,486:7275547,17252604
x1,485:9059588,17252604
x1,485:9332654,17252604
k1,485:9541085,17252604:208431
x1,485:9905175,17252604
x1,485:10906422,17252604
x1,485:12000512,17252604
k1,485:12208943,17252604:208431
x1,485:12736874,17252604
k1,485:12945306,17252604:208432
x1,485:15625007,17252604
k1,485:15833438,17252604:208431
x1,485:16889299,17252604
k1,485:17097730,17252604:208431
x1,485:17789501,17252604
x1,485:20543838,17252604
k1,485:20752269,17252604:208431
x1,485:23180748,17252604
k1,485:23468679,17252604:287931
x1,485:24142245,17252604
x1,485:24378902,17252604
k1,485:24587333,17252604:208431
x1,485:25606784,17252604
k1,485:25815215,17252604:208431
x1,485:27402647,17252604
k1,485:27611078,17252604:208431
x1,485:28521302,17252604
k1,485:28729734,17252604:208432
x1,485:29021005,17252604
x1,485:30499208,17252604
k1,485:30707639,17252604:208431
x1,485:31235570,17252604
k1,485:31444001,17252604:208431
x1,485:31808091,17252604
x1,485:32499862,17252604
x1,485:33284474,17252604
k1,486:33284474,17252604:0
)
(1,486:5873801,18039036:27410673,455111,127431
x1,486:9048662,18039036
k1,485:9355553,18039036:306891
x1,485:10411414,18039036
k1,485:10718304,18039036:306890
x1,485:12688029,18039036
k1,485:12994920,18039036:306891
x1,485:14018010,18039036
k1,485:14324900,18039036:306890
x1,485:15016671,18039036
k1,485:15323562,18039036:306891
x1,485:16233786,18039036
k1,485:16540676,18039036:306890
x1,485:18727036,18039036
k1,485:19033927,18039036:306891
x1,485:19507243,18039036
x1,485:20344650,18039036
k1,485:20651540,18039036:306890
x1,485:21634582,18039036
x1,485:21962263,18039036
x1,485:24057596,18039036
k1,485:24364487,18039036:306891
x1,485:25677030,18039036
k1,485:26006029,18039036:328999
x1,485:29137201,18039036
k1,485:29444092,18039036:306891
x1,485:30793044,18039036
k1,485:31099934,18039036:306890
x1,485:33284474,18039036
k1,485:33284474,18039036:0
)
(1,486:5873801,18825468:27410673,455111,127431
x1,486:6165072,18825468
x1,485:7603225,18825468
k1,485:7790486,18825468:187261
x1,485:8336621,18825468
k1,485:8523882,18825468:187261
x1,485:10783057,18825468
k1,485:10970317,18825468:187260
x1,485:12026178,18825468
k1,485:12213439,18825468:187261
x1,485:14288752,18825468
k1,485:14476013,18825468:187261
x1,485:16154467,18825468
x1,485:16649628,18825468
k1,485:16836889,18825468:187261
x1,485:17621503,18825468
k1,485:17808764,18825468:187261
x1,485:20577668,18825468
k1,485:20764928,18825468:187260
x1,485:23532010,18825468
x1,485:25407073,18825468
k1,485:25687947,18825468:280874
x1,485:26115753,18825468
x1,485:26645503,18825468
k1,485:26832764,18825468:187261
x1,485:29275806,18825468
x1,485:29603487,18825468
x1,485:29730918,18825468
k1,485:29924417,18825468:193499
x1,485:30397733,18825468
x1,485:30670799,18825468
k1,485:30858060,18825468:187261
x1,485:31877511,18825468
k1,485:32064772,18825468:187261
x1,485:33284474,18825468
k1,485:33284474,18825468:0
)
(1,486:5873801,19611900:27410673,455111,127431
x1,486:6401732,19611900
x1,485:7333801,19611900
k1,485:7594976,19611900:261175
x1,485:8286747,19611900
k1,485:8547921,19611900:261174
x1,485:9458145,19611900
k1,485:9719320,19611900:261175
x1,485:10010591,19611900
x1,485:11448744,19611900
k1,485:11709919,19611900:261175
x1,485:12237850,19611900
k1,485:12499024,19611900:261174
x1,485:13409248,19611900
k1,485:13670423,19611900:261175
x1,485:15854963,19611900
k1,485:16116138,19611900:261175
x1,485:16462024,19611900
x1,485:17829179,19611900
k1,485:18090354,19611900:261175
x1,485:21148709,19611900
k1,485:21409883,19611900:261174
$1,485:21409883,19611900
x1,485:21675896,19611900
$1,485:21675896,19611900
k1,485:21937071,19611900:261175
x1,485:22721685,19611900
k1,485:22982860,19611900:261175
x1,485:25798182,19611900
x1,485:27513043,19611900
k1,485:27774217,19611900:261174
x1,485:28323991,19611900
x1,485:29980598,19611900
k1,485:30400034,19611900:419436
x1,485:31528711,19611900
k1,485:31789886,19611900:261175
x1,485:33284474,19611900
k1,485:33284474,19611900:0
)
(1,486:5873801,20398332:27410673,455111,127431
x1,486:7301030,20398332
g1,485:7519483,20398332
x1,485:8502525,20398332
g1,485:8720978,20398332
x1,485:9085068,20398332
x1,485:9394544,20398332
g1,485:9612997,20398332
x1,485:12107012,20398332
g1,485:12325465,20398332
x1,485:14788533,20398332
x1,485:14915964,20398332
k1,486:33284474,20398332:18368510
g1,486:33284474,20398332
)
(1,487:5873801,22232882:27410673,642250,275254
g1,487:7889033,22232882
r1,487:7889033,22232882:0,917504,275254
(1,487:7889033,22232882:0,642250,275254
k1,487:5873801,22232882:-2015232
(1,487:5873801,22232882:2015232,642250,275254
x1,487:7004297,22232882
g1,487:7889033,22232882
r1,487:7889033,22232882:0,917504,275254
g1,487:7889033,22232882
)
)
x1,487:11175391,22232882
g1,487:11470303,22232882
x1,487:13550070,22232882
r1,487:13550070,22232882:0,917504,275254
k1,487:33284474,22232882:19734404
g1,487:33284474,22232882
)
(1,489:5873801,23553326:27410673,556402,163840
x1,489:6829536,23553326
k1,488:7020564,23553326:191028
$1,488:7020564,23553326
x1,488:7650593,23553326
(1,488:7650593,23651629:218188,303558,0
x1,488:7836013,23651629
)
x1,488:8050826,23553326
k1,488:8160050,23553326:109224
x1,488:8467250,23553326
(1,488:8467250,23651629:218188,303558,0
x1,488:8652670,23651629
)
x1,488:8940301,23553326
k1,488:9122341,23553326:182040
x1,488:9559249,23553326
k1,488:9741289,23553326:182040
x1,488:10214605,23553326
(1,488:10214605,23315501:566821,318577,0
x1,488:10748658,23315501
)
$1,488:10781426,23553326
k1,488:10972454,23553326:191028
x1,488:11336544,23553326
x1,488:11646020,23553326
k1,488:11837048,23553326:191028
x1,488:12747272,23553326
k1,488:12938300,23553326:191028
x1,488:13666480,23553326
x1,488:15599795,23553326
k1,488:15790823,23553326:191028
x1,488:16846684,23553326
k1,488:17037712,23553326:191028
x1,488:17296215,23553326
x1,488:18971027,23553326
k1,488:19162055,23553326:191028
x1,488:20436368,23553326
k1,488:20627396,23553326:191028
x1,488:21264553,23553326
x1,488:22435100,23553326
x1,488:23567419,23553326
k1,488:23758447,23553326:191028
x1,488:24104333,23553326
x1,488:24668670,23553326
x1,488:25766400,23553326
k1,488:25957428,23553326:191028
x1,488:26485359,23553326
k1,488:26676387,23553326:191028
x1,488:27440974,23553326
x1,488:27623019,23553326
k1,488:27814047,23553326:191028
$1,488:27814047,23553326
x1,488:28039827,23553326
$1,488:28039827,23553326
k1,488:28230855,23553326:191028
x1,488:29015469,23553326
k1,488:29206497,23553326:191028
$1,488:29206497,23553326
x1,488:29432277,23553326
k1,488:29614317,23553326:182040
x1,488:30124043,23553326
k1,488:30306083,23553326:182040
x1,488:30815809,23553326
k1,488:30925033,23553326:109224
x1,488:31434759,23553326
k1,488:31543983,23553326:109224
(1,488:31543983,23553326:764583,69176,0
x1,488:31726028,23553326
g1,488:31835252,23553326
x1,488:32017297,23553326
g1,488:32126521,23553326
x1,488:32308566,23553326
)
k1,488:32417790,23553326:109224
x1,488:32599835,23553326
k1,488:32709059,23553326:109224
x1,488:33102429,23553326
$1,488:33102429,23553326
x1,488:33284474,23553326
k1,488:33284474,23553326:0
)
(1,489:5873801,24339758:27410673,455111,127431
x1,489:6347117,24339758
x1,488:6620184,24339758
k1,488:6873130,24339758:252946
x1,488:7528491,24339758
x1,488:8547942,24339758
k1,488:8800888,24339758:252946
x1,488:9711112,24339758
k1,488:9964057,24339758:252945
x1,488:11276601,24339758
x1,488:11604282,24339758
x1,488:12332462,24339758
x1,488:12514507,24339758
x1,488:12769370,24339758
x1,488:13097051,24339758
k1,488:13349997,24339758:252946
x1,488:13877928,24339758
k1,488:14130874,24339758:252946
x1,488:15334191,24339758
x1,488:15774739,24339758
x1,488:16903418,24339758
k1,488:17156364,24339758:252946
x1,488:17866340,24339758
x1,488:19104246,24339758
x1,488:19577562,24339758
x1,488:19836065,24339758
k1,488:20089011,24339758:252946
x1,488:20453101,24339758
x1,488:20762577,24339758
x1,488:21017440,24339758
x1,488:21472551,24339758
x1,488:22400978,24339758
k1,488:22653924,24339758:252946
x1,488:23018014,24339758
x1,488:23200059,24339758
x1,488:24130308,24339758
x1,488:24421579,24339758
x1,488:24785669,24339758
x1,488:25022327,24339758
k1,488:25275272,24339758:252945
x1,488:26221904,24339758
x1,488:26662452,24339758
k1,488:26924021,24339758:261569
x1,488:27834245,24339758
k1,488:28087191,24339758:252946
x1,488:29035645,24339758
x1,488:30273551,24339758
x1,488:31445918,24339758
k1,488:31698864,24339758:252946
x1,488:31880909,24339758
x1,488:32244999,24339758
x1,488:32738340,24339758
x1,488:33284474,24339758
k1,489:33284474,24339758:0
)
(1,489:5873801,25126190:27410673,491520,163840
x1,489:7548613,25126190
k1,488:7795032,25126190:246419
x1,488:8159122,25126190
x1,488:8486803,25126190
k1,488:8733222,25126190:246419
x1,488:9370379,25126190
x1,488:10428060,25126190
x1,488:11159879,25126190
k1,488:11406297,25126190:246418
x1,488:11990661,25126190
k1,488:12237080,25126190:246419
x1,488:12419125,25126190
x1,488:12783215,25126190
x1,488:13822691,25126190
x1,488:14554510,25126190
k1,488:14800929,25126190:246419
x1,488:16224519,25126190
k1,488:16470938,25126190:246419
x1,488:17162709,25126190
k1,488:17264689,25126190:101980
x1,488:18102096,25126190
k1,488:18204077,25126190:101981
x1,488:19041484,25126190
k1,488:19287903,25126190:246419
x1,488:19874087,25126190
k1,488:20120505,25126190:246418
x1,488:20593821,25126190
x1,488:21230977,25126190
k1,488:21477396,25126190:246419
x1,488:22063580,25126190
k1,488:22309999,25126190:246419
x1,488:22856134,25126190
x1,488:23950222,25126190
x1,488:24605583,25126190
k1,488:24852002,25126190:246419
x1,488:26457636,25126190
x1,488:29230180,25126190
k1,488:29476598,25126190:246418
x1,488:30022733,25126190
k1,488:30269152,25126190:246419
x1,488:30817106,25126190
x1,488:31326832,25126190
x1,488:32455511,25126190
k1,488:32701930,25126190:246419
x1,488:33284474,25126190
k1,488:33284474,25126190:0
)
(1,489:5873801,25912622:27410673,491520,163840
x1,489:6356219,25912622
x1,489:7339261,25912622
k1,488:7545993,25912622:206732
x1,488:7891879,25912622
x1,488:8164945,25912622
x1,488:8674671,25912622
x1,488:8984147,25912622
x1,488:9166192,25912622
x1,488:9421055,25912622
x1,488:9748736,25912622
k1,488:9955479,25912622:206743
x1,488:11266201,25912622
x1,488:11524704,25912622
k1,488:11731448,25912622:206744
x1,488:12714490,25912622
x1,488:13519128,25912622
x1,488:14067082,25912622
x1,488:14394763,25912622
x1,488:15523442,25912622
k1,488:15730185,25912622:206743
x1,488:16421956,25912622
k1,488:16496617,25912622:74661
x1,488:17516069,25912622
k1,488:17803436,25912622:287367
x1,488:18932113,25912622
k1,488:19138857,25912622:206744
x1,488:20342174,25912622
x1,488:20782722,25912622
x1,488:21911401,25912622
k1,488:22118144,25912622:206743
x1,488:22482234,25912622
x1,488:22791710,25912622
x1,488:23046573,25912622
x1,488:23501684,25912622
x1,488:24430111,25912622
k1,488:24636855,25912622:206744
x1,488:24891718,25912622
x1,488:25346829,25912622
x1,488:25656305,25912622
k1,488:25863048,25912622:206743
x1,488:26809680,25912622
x1,488:27068183,25912622
k1,488:27274926,25912622:206743
x1,488:28261609,25912622
x1,488:28771335,25912622
x1,488:29299266,25912622
k1,488:29506010,25912622:206744
x1,488:29688055,25912622
x1,488:30052145,25912622
x1,488:30379826,25912622
x1,488:31217233,25912622
x1,488:31748802,25912622
k1,488:31955545,25912622:206743
x1,488:32319635,25912622
x1,488:33284474,25912622
k1,488:33284474,25912622:0
)
(1,489:5873801,26699054:27410673,455111,127431
x1,489:7131732,26699054
k1,488:7362576,26699054:230844
x1,488:8418437,26699054
k1,488:8649280,26699054:230843
x1,488:9013370,26699054
x1,488:9195415,26699054
x1,488:9941800,26699054
x1,488:11074119,26699054
k1,488:11304963,26699054:230844
x1,488:11596234,26699054
x1,488:12815934,26699054
x1,488:13256482,26699054
k1,488:13584924,26699054:328442
x1,488:14012730,26699054
x1,488:14542480,26699054
k1,488:14773324,26699054:230844
x1,488:15683548,26699054
k1,488:15914391,26699054:230843
x1,488:16278481,26699054
x1,488:16460526,26699054
x1,488:17206911,26699054
x1,488:18339230,26699054
k1,488:18570074,26699054:230844
x1,488:19955436,26699054
k1,488:20189377,26699054:233941
x1,488:21099601,26699054
k1,488:21330444,26699054:230843
x1,488:21694534,26699054
x1,488:22404510,26699054
x1,488:22768600,26699054
x1,488:23535009,26699054
k1,488:23765853,26699054:230844
x1,488:25230403,26699054
x1,488:26362722,26699054
k1,488:26593565,26699054:230843
x1,488:26957655,26699054
x1,488:27139700,26699054
x1,488:27886085,26699054
x1,488:29018404,26699054
k1,488:29249248,26699054:230844
x1,488:29595134,26699054
x1,488:30124883,26699054
x1,488:30962289,26699054
k1,488:31193132,26699054:230843
x1,488:32143406,26699054
k1,488:32374250,26699054:230844
x1,488:33284474,26699054
k1,488:33284474,26699054:0
)
(1,489:5873801,27485486:27410673,455111,0
x1,489:6658415,27485486
x1,489:7204550,27485486
k1,489:33284474,27485486:26079924
g1,489:33284474,27485486
)
(1,491:15657210,28619520:7843855,1068498,449545
x1,491:15998316,28619520
(1,491:15998316,28717823:251199,197518,0
x1,491:16216747,28717823
)
g1,491:16358739,28619520
(1,491:16358739,28619520:1909723,491520,187504
(1,491:16358739,28619520:254863,491520,163840
x1,491:16613602,28619520
)
x1,491:16920802,28619520
(1,491:16920802,28717823:218188,303558,0
x1,491:17106222,28717823
)
x1,491:17321035,28619520
g1,491:17430259,28619520
x1,491:17737459,28619520
(1,491:17737459,28717823:276140,303558,89201
x1,491:17954322,28717823
)
(1,491:18013599,28619520:254863,491520,163840
x1,491:18268462,28619520
)
)
g1,491:18450502,28619520
x1,491:18960228,28619520
g1,491:19142268,28619520
x1,491:19519859,28619520
(1,490:19519859,28619520:391396,753669,425990
$1,490:19519859,28619520
(1,490:19519859,28619520:391396,753669,425990
(1,490:19519859,27892064:391396,26213,1153446
x1,490:19911255,27892064
)
v1,490:19911255,28619520:0,753662,425981
h1,490:19911255,28619520:0,0,0
)
$1,490:19911255,28619520
)
(1,491:19911255,28619520:3016369,1068498,449545
(1,491:19911255,28619520:3016369,1068498,449545
h1,491:19911255,28619520:78643,0,0
[1,491:19989898,28619520:2859083,1068498,449545
(1,491:19989898,28176164:2859083,625142,187504
(1,491:19989898,28176164:2565080,491520,187504
(1,491:19989898,28176164:327681,491520,163840
x1,491:20317579,28176164
)
x1,491:20624779,28176164
(1,491:20624779,28274467:218188,303558,0
x1,491:20810199,28274467
)
g1,491:20988599,28176164
x1,491:21498325,28176164
g1,491:21643957,28176164
x1,491:21951157,28176164
(1,491:21951157,28274467:276140,303558,89201
x1,491:22168020,28274467
)
(1,491:22227297,28176164:327681,491520,163840
x1,491:22554978,28176164
)
)
(1,491:22554978,27846662:294003,295640,0
x1,491:22816213,27846662
)
)
(1,491:19989898,29069064:2859083,282168,0
k1,491:21286433,29069064:1296535
x1,491:21552446,29069064
k1,491:22848981,29069064:1296535
)
]
h1,491:22848981,28619520:78643,0,0
)
)
(1,490:22927624,28619520:391396,753669,425990
$1,490:22927624,28619520
(1,490:22927624,28619520:391396,753669,425990
(1,490:22927624,27892064:391396,26213,1153446
x1,490:23319020,27892064
)
v1,490:23319020,28619520:0,753662,425981
h1,490:23319020,28619520:0,0,0
)
$1,490:23319020,28619520
)
x1,490:23501065,28619520
)
(1,494:5873801,30019337:27410673,491520,163840
x1,494:7550432,30019337
k1,492:7839079,30019337:288647
x1,492:8749303,30019337
k1,492:9037950,30019337:288647
x1,492:11386330,30019337
k1,492:11674977,30019337:288647
$1,492:11674977,30019337
x1,492:12936850,30019337
$1,492:12936850,30019337
k1,492:13225497,30019337:288647
x1,492:13666045,30019337
k1,492:13954692,30019337:288647
x1,492:15979032,30019337
k1,492:16267679,30019337:288647
x1,492:16558950,30019337
x1,492:18146380,30019337
k1,492:18435027,30019337:288647
x1,492:19021211,30019337
k1,492:19309859,30019337:288648
x1,492:19637540,30019337
k1,492:19926187,30019337:288647
x1,492:21058506,30019337
x1,492:22023345,30019337
k1,492:22311992,30019337:288647
x1,492:24660372,30019337
k1,492:24949019,30019337:288647
x1,492:26223333,30019337
k1,492:26511980,30019337:288647
x1,492:27513227,30019337
x1,492:28878564,30019337
x1,492:29806993,30019337
k1,492:30095640,30019337:288647
x1,492:31369953,30019337
x1,492:31697634,30019337
x1,492:31825065,30019337
k1,492:32326918,30019337:501853
x1,492:32754724,30019337
x1,492:33284474,30019337
k1,492:33284474,30019337:0
)
(1,494:5873801,30805769:27410673,491520,187504
x1,494:6784025,30805769
k1,492:7052326,30805769:268301
x1,492:8310257,30805769
k1,492:8578558,30805769:268301
x1,492:9963920,30805769
k1,492:10244683,30805769:280763
x1,492:10717999,30805769
x1,492:10991065,30805769
k1,492:11259366,30805769:268301
x1,492:13595000,30805769
k1,492:13863301,30805769:268301
x1,492:14773525,30805769
k1,492:15041826,30805769:268301
x1,492:15387712,30805769
x1,492:16170504,30805769
x1,492:16916888,30805769
x1,492:17244569,30805769
k1,492:17512870,30805769:268301
x1,492:17858756,30805769
x1,492:19225911,30805769
k1,492:19494213,30805769:268302
$1,492:19494213,30805769
x1,492:19811881,30805769
k1,492:19944618,30805769:109224
(1,492:19944618,30805769:1909723,491520,187504
(1,492:19944618,30805769:254863,491520,163840
x1,492:20199481,30805769
)
x1,492:20506681,30805769
(1,492:20506681,30904072:218188,303558,0
x1,492:20692101,30904072
)
x1,492:20906914,30805769
g1,492:21016138,30805769
x1,492:21323338,30805769
(1,492:21323338,30904072:276140,303558,89201
x1,492:21540201,30904072
)
(1,492:21599478,30805769:254863,491520,163840
x1,492:21854341,30805769
)
)
k1,492:22119459,30805769:265118
x1,492:22629185,30805769
k1,492:22894304,30805769:265119
x1,492:23206890,30805769
k1,492:23339627,30805769:109224
(1,492:23339627,30805769:3586087,491520,187504
(1,492:23339627,30805769:254863,491520,163840
x1,492:23594490,30805769
)
(1,492:23594490,30805769:877455,282168,0
x1,492:24471945,30805769
)
g1,492:24581169,30805769
(1,492:24581169,30805769:2089682,491520,187504
(1,492:24581169,30805769:254863,491520,163840
x1,492:24836032,30805769
)
x1,492:25127303,30805769
(1,492:25127303,30904072:461560,303558,89201
x1,492:25529586,30904072
)
x1,492:25770908,30805769
g1,492:25880132,30805769
x1,492:26197800,30805769
(1,492:26197800,30904072:218188,303558,0
x1,492:26383220,30904072
)
(1,492:26415988,30805769:254863,491520,163840
x1,492:26670851,30805769
)
)
(1,492:26670851,30805769:254863,491520,163840
x1,492:26925714,30805769
)
)
$1,492:26925714,30805769
x1,492:27107759,30805769
k1,492:27388522,30805769:280763
x1,492:29065153,30805769
k1,492:29333454,30805769:268301
$1,492:29333454,30805769
x1,492:29624725,30805769
(1,492:29624725,30904072:461560,303558,89201
x1,492:30027008,30904072
)
k1,492:30351403,30805769:265118
x1,492:30861129,30805769
k1,492:31126248,30805769:265119
x1,492:31433448,30805769
(1,492:31433448,30904072:276140,303558,89201
x1,492:31650311,30904072
)
k1,492:31888452,30805769:178864
x1,492:32398178,30805769
k1,492:32577041,30805769:178863
x1,492:32884241,30805769
(1,492:32884241,30904072:218188,303558,0
x1,492:33069661,30904072
)
$1,492:33102429,30805769
x1,492:33284474,30805769
k1,492:33284474,30805769:0
)
(1,494:5873801,31592201:27410673,491520,187504
$1,494:5873801,31592201
x1,494:6191469,31592201
(1,492:6191469,31690504:218188,303558,0
x1,492:6376889,31690504
)
k1,492:6591697,31592201:182040
x1,492:7101423,31592201
k1,492:7283463,31592201:182040
x1,492:7654151,31592201
k1,492:7801066,31592201:112327
x1,492:8128747,31592201
k1,492:8241073,31592201:112326
x1,492:8616239,31592201
(1,492:8616239,31690504:218188,303558,0
x1,492:8801659,31690504
)
k1,492:8946754,31592201:112327
x1,492:9456480,31592201
k1,492:9568807,31592201:112327
x1,492:9908107,31592201
k1,492:10056841,31592201:112326
x1,492:10384522,31592201
k1,492:10496849,31592201:112327
x1,492:10804049,31592201
(1,492:10804049,31690504:218188,303558,0
x1,492:10989469,31690504
)
$1,492:11022237,31592201
k1,492:11224037,31592201:201800
x1,492:11664585,31592201
k1,492:11866385,31592201:201800
x1,492:12776609,31592201
k1,492:12978408,31592201:201799
x1,492:14443868,31592201
k1,492:14645652,31592201:201784
x1,492:14991538,31592201
x1,492:15774330,31592201
x1,492:16520714,31592201
x1,492:16848395,31592201
x1,492:16975826,31592201
k1,492:17180956,31592201:205130
$1,492:17180956,31592201
x1,492:17727090,31592201
(1,492:17727090,31690504:461560,303558,89201
x1,492:18129373,31690504
)
x1,492:18370695,31592201
k1,492:18479919,31592201:109224
x1,492:18797587,31592201
(1,492:18797587,31690504:218188,303558,0
x1,492:18983007,31690504
)
x1,492:19270638,31592201
$1,492:19270638,31592201
k1,492:19472438,31592201:201800
x1,492:21846300,31592201
x1,492:22341461,31592201
k1,492:22543261,31592201:201800
x1,492:23453485,31592201
k1,492:23655285,31592201:201800
x1,492:25148053,31592201
k1,492:25349853,31592201:201800
x1,492:25713943,31592201
x1,492:26278282,31592201
x1,492:26733393,31592201
x1,492:27661820,31592201
k1,492:27863620,31592201:201800
$1,492:27863620,31592201
x1,492:28154891,31592201
(1,492:28154891,31690504:461560,303558,89201
x1,492:28557174,31690504
)
$1,492:28616451,31592201
k1,492:28818251,31592201:201800
x1,492:29874112,31592201
k1,492:30075912,31592201:201800
$1,492:30075912,31592201
x1,492:30393580,31592201
(1,492:30393580,31690504:218188,303558,0
x1,492:30579000,31690504
)
$1,492:30611768,31592201
x1,492:30793813,31592201
k1,492:30998943,31592201:205130
x1,492:32054804,31592201
k1,492:32256604,31592201:201800
$1,492:32256604,31592201
x1,492:32569190,31592201
x1,492:33284474,31592201
$1,492:33284474,31592201
k1,494:33284474,31592201:0
)
(1,494:5873801,32378633:27410673,455111,127431
x1,494:6314349,32378633
k1,492:6502765,32378633:188416
x1,492:6830446,32378633
k1,492:7018862,32378633:188416
x1,492:7382952,32378633
x1,492:9658514,32378633
k1,492:9852938,32378633:194424
x1,492:10217028,32378633
x1,492:11786256,32378633
x1,492:12241367,32378633
k1,492:12435791,32378633:194424
x1,492:13491652,32378633
k1,492:13680068,32378633:188416
x1,492:14954382,32378633
x1,492:17908968,32378633
k1,492:18097384,32378633:188416
x1,492:20627809,32378633
k1,492:20909069,32378633:281260
x1,492:22037746,32378633
k1,492:22226162,32378633:188416
x1,492:22553843,32378633
k1,493:22226162,32378633:-18205
x1,493:22881524,32378633
x1,493:24103044,32378633
k1,493:24291460,32378633:188416
x1,493:27064004,32378633
k1,493:27252420,32378633:188416
x1,493:27598306,32378633
x1,493:28965461,32378633
k1,493:29153877,32378633:188416
x1,493:29594425,32378633
k1,493:29782842,32378633:188417
x1,493:31057156,32378633
k1,493:31245572,32378633:188416
x1,493:31900933,32378633
x1,493:33284474,32378633
k1,493:33284474,32378633:0
)
(1,494:5873801,33165065:27410673,455111,127431
x1,494:6237891,33165065
x1,493:6565572,33165065
k1,494:33284474,33165065:26718902
g1,494:33284474,33165065
)
(1,494:14968591,33951497:9221093,491520,187504
x1,494:15309774,33951497
(1,494:15309774,34049800:251199,197518,0
x1,494:15528205,34049800
)
g1,494:15670197,33951497
(1,494:15670197,33951497:1909723,491520,187504
(1,494:15670197,33951497:254863,491520,163840
x1,494:15925060,33951497
)
x1,494:16232260,33951497
(1,494:16232260,34049800:218188,303558,0
x1,494:16417680,34049800
)
x1,494:16632493,33951497
g1,494:16741717,33951497
x1,494:17048917,33951497
(1,494:17048917,34049800:276140,303558,89201
x1,494:17265780,34049800
)
(1,494:17325057,33951497:254863,491520,163840
x1,494:17579920,33951497
)
)
g1,494:17761960,33951497
x1,494:18271686,33951497
g1,494:18453726,33951497
x1,494:18794832,33951497
(1,494:18794832,34049800:251199,197518,0
x1,494:19013263,34049800
)
g1,494:19155255,33951497
(1,494:19155255,33951497:1909723,491520,187504
(1,494:19155255,33951497:254863,491520,163840
x1,494:19410118,33951497
)
x1,494:19717318,33951497
(1,494:19717318,34049800:218188,303558,0
x1,494:19902738,34049800
)
x1,494:20117551,33951497
g1,494:20226775,33951497
x1,494:20533975,33951497
(1,494:20533975,34049800:276140,303558,89201
x1,494:20750838,34049800
)
(1,494:20810115,33951497:254863,491520,163840
x1,494:21064978,33951497
)
)
g1,494:21210610,33951497
x1,494:21392655,33951497
g1,494:21538287,33951497
x1,494:21855955,33951497
g1,494:21988692,33951497
(1,494:21988692,33951497:1909723,491520,187504
(1,494:21988692,33951497:254863,491520,163840
x1,494:22243555,33951497
)
x1,494:22550755,33951497
(1,494:22550755,34049800:218188,303558,0
x1,494:22736175,34049800
)
x1,494:22950988,33951497
g1,494:23060212,33951497
x1,494:23367412,33951497
(1,494:23367412,34049800:276140,303558,89201
x1,494:23584275,34049800
)
(1,494:23643552,33951497:254863,491520,163840
x1,494:23898415,33951497
)
)
g1,494:24007639,33951497
x1,494:24189684,33951497
)
(1,496:5873801,35131145:27410673,491520,309472
x1,496:7093502,35131145
k1,495:7299908,35131145:206406
x1,495:8210132,35131145
k1,495:8416539,35131145:206407
x1,495:11189083,35131145
k1,495:11395489,35131145:206406
x1,495:14200802,35131145
x1,495:14528483,35131145
k1,495:14734890,35131145:206407
x1,495:16648183,35131145
k1,495:16854589,35131145:206406
$1,495:16854589,35131145
x1,495:17275339,35131145
(1,495:17275339,35229448:251199,197518,0
x1,495:17493770,35229448
)
k1,495:17708578,35131145:182040
x1,495:18218304,35131145
k1,495:18400344,35131145:182040
(1,495:18400344,35131145:1301014,491520,187504
(1,495:18400344,35131145:254863,491520,163840
x1,495:18655207,35131145
)
x1,495:18984935,35131145
(1,495:18984935,35229448:461560,303558,89201
x1,495:19387218,35229448
)
(1,495:19446495,35131145:254863,491520,163840
x1,495:19701358,35131145
)
)
(1,495:19701358,35351416:1753096,303558,89201
x1,495:20259289,35351416
x1,495:21421686,35351416
)
$1,495:21454454,35131145
k1,495:21660860,35131145:206406
x1,495:23554128,35131145
k1,495:23760535,35131145:206407
x1,495:24965670,35131145
k1,495:25172076,35131145:206406
x1,495:27431254,35131145
k1,495:27637661,35131145:206407
x1,495:28547885,35131145
k1,495:28754291,35131145:206406
x1,495:31569613,35131145
x1,495:33284474,35131145
k1,495:33284474,35131145:0
)
(1,496:5873801,35917577:27410673,455111,127431
x1,496:6423575,35917577
x1,495:7898137,35917577
g1,495:8116590,35917577
x1,495:8557138,35917577
g1,495:8775591,35917577
x1,495:9430952,35917577
x1,495:10814493,35917577
g1,495:11032946,35917577
x1,495:11397036,35917577
x1,495:11724717,35917577
k1,496:33284473,35917577:21559756
g1,496:33284473,35917577
)
(1,498:14832170,37045420:9493936,934876,740742
x1,498:15161898,37045420
(1,498:15161898,37143723:461560,303558,89201
x1,498:15564181,37143723
)
g1,498:15805498,37045420
x1,498:16315224,37045420
g1,498:16497264,37045420
(1,498:16497264,37045420:4509305,934876,740742
(1,498:16497264,37045420:4509305,934876,740742
h1,498:16497264,37045420:78643,0,0
[1,498:16575907,37045420:4352019,934876,740742
(1,498:16575907,36602064:4352019,491520,187504
k1,498:17446252,36602064:870345
x1,498:17787435,36602064
(1,498:17787435,36700367:251199,197518,0
x1,498:18005866,36700367
)
g1,498:18147858,36602064
(1,498:18147858,36602064:1909723,491520,187504
(1,498:18147858,36602064:254863,491520,163840
x1,498:18402721,36602064
)
x1,498:18709921,36602064
(1,498:18709921,36700367:218188,303558,0
x1,498:18895341,36700367
)
x1,498:19110154,36602064
g1,498:19219378,36602064
x1,498:19526578,36602064
(1,498:19526578,36700367:276140,303558,89201
x1,498:19743441,36700367
)
(1,498:19802718,36602064:254863,491520,163840
x1,498:20057581,36602064
)
)
k1,498:20927926,36602064:870345
)
(1,498:16575907,37500349:4352019,527024,285812
(1,498:16575907,37008825:691771,0,655368
x1,498:17267678,37008825
)
[1,498:17267678,37696960:939695,723635,89201
(1,498:17267678,37170843:356734,197518,0
x1,498:17591644,37170843
)
(1,498:17267678,37696960:939695,303558,89201
x1,498:17484541,37696960
x1,498:18174605,37696960
)
]
g1,498:18316597,37500349
x1,498:18657780,37500349
(1,498:18657780,37598652:251199,197518,0
x1,498:18876211,37598652
)
g1,498:19018203,37500349
(1,498:19018203,37500349:1909723,491520,187504
(1,498:19018203,37500349:254863,491520,163840
x1,498:19273066,37500349
)
x1,498:19580266,37500349
(1,498:19580266,37598652:218188,303558,0
x1,498:19765686,37598652
)
x1,498:19980499,37500349
g1,498:20089723,37500349
x1,498:20396923,37500349
(1,498:20396923,37598652:276140,303558,89201
x1,498:20613786,37598652
)
(1,498:20673063,37500349:254863,491520,163840
x1,498:20927926,37500349
)
)
)
]
h1,498:20927926,37045420:78643,0,0
)
)
x1,498:21188614,37045420
g1,497:21407067,37045420
g1,498:21516291,37045420
h1,498:21516291,37045420:0,0,0
x1,498:21823491,37045420
(1,498:21823491,37143723:276140,303558,89201
x1,498:22040354,37143723
)
g1,498:22281671,37045420
x1,498:22791397,37045420
g1,498:22973437,37045420
x1,498:23265998,37045420
x1,498:23865685,37045420
x1,498:24326106,37045420
)
(1,500:5873801,38771938:27410673,527024,285812
x1,500:7550432,38771938
g1,499:7768885,38771938
$1,499:7768885,38771938
(1,499:7768885,38280414:691771,0,655368
x1,499:8460656,38280414
)
[1,499:8460656,38968549:939695,723635,89201
(1,499:8460656,38442432:356734,197518,0
x1,499:8784622,38442432
)
(1,499:8460656,38968549:939695,303558,89201
x1,499:8677519,38968549
x1,499:9367583,38968549
)
]
g1,499:9509575,38771938
x1,499:9850758,38771938
(1,499:9850758,38870241:251199,197518,0
x1,499:10069189,38870241
)
g1,499:10211181,38771938
(1,499:10211181,38771938:1909723,491520,187504
(1,499:10211181,38771938:254863,491520,163840
x1,499:10466044,38771938
)
x1,499:10773244,38771938
(1,499:10773244,38870241:218188,303558,0
x1,499:10958664,38870241
)
x1,499:11173477,38771938
g1,499:11282701,38771938
x1,499:11589901,38771938
(1,499:11589901,38870241:276140,303558,89201
x1,499:11806764,38870241
)
(1,499:11866041,38771938:254863,491520,163840
x1,499:12120904,38771938
)
)
$1,499:12120904,38771938
g1,499:12339357,38771938
x1,499:13214992,38771938
g1,499:13433445,38771938
x1,499:14017809,38771938
x1,499:14472920,38771938
g1,499:14691373,38771938
x1,499:18625364,38771938
g1,499:18843817,38771938
x1,499:20942794,38771938
k1,500:33284474,38771938:12341680
g1,500:33284474,38771938
)
(1,502:5873801,39558370:27410673,455111,127431
h1,501:5873801,39558370:983040,0,0
x1,501:7985518,39558370
k1,501:8205222,39558370:219704
x1,501:9792654,39558370
k1,501:10012358,39558370:219704
x1,501:10540289,39558370
k1,501:10759993,39558370:219704
x1,501:11670217,39558370
k1,501:11889921,39558370:219704
x1,501:12872963,39558370
x1,501:13655756,39558370
x1,501:14911866,39558370
k1,501:15131570,39558370:219704
x1,501:15823341,39558370
x1,501:17556408,39558370
k1,501:17776112,39558370:219704
x1,501:19123245,39558370
k1,501:19342949,39558370:219704
x1,501:19870880,39558370
k1,501:20090584,39558370:219704
$1,501:20090584,39558370
x1,501:20511334,39558370
(1,501:20511334,39656673:251199,197518,0
x1,501:20729765,39656673
)
$1,501:20762533,39558370
k1,501:20982237,39558370:219704
x1,501:22475004,39558370
k1,501:22694708,39558370:219704
x1,501:23604932,39558370
k1,501:23824636,39558370:219704
x1,501:24188726,39558370
x1,501:25080746,39558370
x1,501:25426631,39558370
x1,501:25992790,39558370
k1,501:26212494,39558370:219704
x1,501:26740425,39558370
k1,501:26960129,39558370:219704
x1,501:29188357,39558370
k1,501:29408061,39558370:219704
x1,501:29848609,39558370
k1,501:30068313,39558370:219704
x1,501:32478586,39558370
k1,501:32698290,39558370:219704
x1,501:33284474,39558370
k1,501:33284474,39558370:0
)
(1,502:5873801,40344802:27410673,491520,163840
x1,502:6419936,40344802
x1,502:7585024,40344802
x1,501:7912705,40344802
k1,501:8114648,40344802:201943
x1,501:9064922,40344802
k1,501:9266865,40344802:201943
x1,501:9630955,40344802
x1,501:10595792,40344802
k1,501:10797736,40344802:201944
x1,501:11343871,40344802
x1,501:11671552,40344802
x1,501:14205615,40344802
k1,501:14407558,40344802:201943
x1,501:14953693,40344802
k1,501:15155636,40344802:201943
x1,501:16175088,40344802
k1,501:16377031,40344802:201943
x1,501:16741121,40344802
x1,501:17068802,40344802
k1,501:17270745,40344802:201943
x1,501:20480195,40344802
k1,501:20682139,40344802:201944
x1,501:21592363,40344802
k1,501:21794306,40344802:201943
x1,501:22486077,40344802
x1,501:24219144,40344802
k1,501:24421087,40344802:201943
$1,501:24421087,40344802
x1,501:24810938,40344802
(1,501:24810938,40443105:251199,197518,0
x1,501:25029369,40443105
)
$1,501:25062137,40344802
k1,501:25264080,40344802:201943
x1,501:27011711,40344802
k1,501:27213654,40344802:201943
x1,501:27905425,40344802
k1,501:28107369,40344802:201944
x1,501:28435050,40344802
k1,501:28636993,40344802:201943
x1,501:29769312,40344802
x1,501:30734151,40344802
k1,501:30936094,40344802:201943
x1,501:33284474,40344802
k1,501:33284474,40344802:0
)
(1,502:5873801,41131234:27410673,455111,127431
$1,502:5873801,41131234
x1,502:6194656,41131234
k1,501:5873801,41131234:70543
$1,501:6265199,41131234
g1,501:6483652,41131234
x1,501:7139013,41131234
x1,501:8522554,41131234
g1,501:8741007,41131234
x1,501:9327191,41131234
k1,502:33284475,41131234:23957284
g1,502:33284475,41131234
)
(1,504:15020280,42216226:9117716,892025,597113
x1,504:15410131,42216226
(1,504:15410131,42314529:251199,197518,0
x1,504:15628562,42314529
)
x1,504:15982185,42216226
x1,504:16937010,42216226
g1,504:17119050,42216226
x1,504:17628776,42216226
g1,504:17810816,42216226
(1,504:17810816,42216226:855739,865699,560028
(1,504:17810816,42216226:855739,865699,560028
h1,504:17810816,42216226:78643,0,0
[1,504:17889459,42216226:698453,865699,560028
(1,504:17889459,41772870:698453,422343,0
k1,504:18074845,41772870:185386
x1,504:18402526,41772870
k1,504:18587912,41772870:185386
)
(1,504:17889459,42776253:698453,632122,0
x1,504:18155472,42776253
(1,504:18155472,42547802:432440,403671,157909
h1,504:18155472,42547802:78643,0,0
[1,504:18234115,42547802:242386,403671,157909
(1,504:18234115,42371686:242386,227555,0
x1,504:18476501,42371686
)
(1,504:18234115,42705710:242386,211171,0
k1,504:18243804,42705710:9689
x1,504:18466812,42705710
k1,504:18476501,42705710:9689
)
]
h1,504:18476501,42547802:78643,0,0
)
)
]
h1,504:18587912,42216226:78643,0,0
)
)
g1,504:18775779,42216226
(1,504:18775779,41324201:364090,0,1456371
x1,504:19139869,41324201
)
(1,504:19139869,42813339:639239,358626,0
x1,504:19471186,42813339
(1,504:19471186,42682268:275154,227555,0
x1,504:19713572,42682268
)
)
g1,504:19888332,42216226
x1,504:20229515,42216226
(1,504:20229515,42314529:251199,197518,0
x1,504:20447946,42314529
)
x1,504:21292178,42216226
g1,504:21401402,42216226
x1,504:21722713,42216226
x1,504:22321944,42216226
x1,504:22968661,42216226
x1,504:23932438,42216226
x1,504:24137996,42216226
)
(1,506:5873801,43763611:27410673,491520,163840
x1,506:6301607,43763611
x1,505:7377492,43763611
k1,505:7649673,43763611:272181
x1,505:9770496,43763611
k1,505:10042678,43763611:272182
x1,505:10370359,43763611
h1,505:10370359,43763611:0,0,0
k1,505:10642540,43763611:272181
x1,505:11188675,43763611
k1,505:11460857,43763611:272182
x1,505:12680558,43763611
x1,505:14246145,43763611
k1,505:14518326,43763611:272181
x1,505:15009847,43763611
h1,505:15009847,43763611:0,0,0
k1,505:15282029,43763611:272182
x1,505:16556343,43763611
k1,505:16841956,43763611:285613
x1,505:18962779,43763611
k1,505:19234961,43763611:272182
x1,505:20072368,43763611
k1,505:20344549,43763611:272181
x1,505:20890684,43763611
k1,505:21162866,43763611:272182
x1,505:22619226,43763611
k1,505:22904839,43763611:285613
x1,505:23815063,43763611
k1,505:24087245,43763611:272182
x1,505:24779016,43763611
x1,505:26512083,43763611
k1,505:26784264,43763611:272181
$1,505:26784264,43763611
x1,505:27174115,43763611
(1,505:27174115,43861914:251199,197518,0
x1,505:27392546,43861914
)
$1,505:27425314,43763611
k1,505:27697496,43763611:272182
x1,505:28482110,43763611
k1,505:28754291,43763611:272181
x1,505:31569613,43763611
x1,505:33284474,43763611
k1,505:33284474,43763611:0
)
]
(1,511:5873801,47378389:27410673,0,0
h1,511:5873801,47378389:27410673,0,0
)
]
]
!47083
}15
!11
{16
[1,558:4736286,47378389:28548188,42642103,0
h1,558:4736286,4736286:0,0,0
[1,558:5873801,47378389:27410673,43157435,0
[1,558:5873801,5007386:27410673,786432,0
(1,558:5873801,5007386:27410673,447828,0
(1,558:5873801,5007386:27410673,447828,0
x1,558:6201482,5007386
k1,558:6856843,5007386:655361
x1,558:10024423,5007386
k1,558:10169986,5007386:145563
x1,558:12800533,5007386
k1,558:12946096,5007386:145563
x1,558:13883628,5007386
k1,558:14029191,5007386:145563
x1,558:16814477,5007386
k1,558:16960040,5007386:145563
x1,558:18907920,5007386
x1,558:21265399,5007386
k1,558:21410962,5007386:145563
x1,558:22139141,5007386
k1,558:22284704,5007386:145563
x1,558:25361261,5007386
k1,558:25506824,5007386:145563
x1,558:26180390,5007386
x1,558:27518419,5007386
k1,558:27663982,5007386:145563
x1,558:30458369,5007386
x1,558:33116222,5007386
k1,558:33116222,5007386:0
x1,558:33771584,5007386
)
)
]
[1,558:5873801,45412309:27410673,38766523,0
(1,506:5873801,7301146:27410673,455111,127431
x1,506:6423575,7301146
x1,505:7898137,7301146
g1,505:8116590,7301146
x1,505:9066864,7301146
g1,505:9285317,7301146
x1,505:10195541,7301146
g1,505:10413994,7301146
x1,505:13239331,7301146
k1,506:33284475,7301146:20045144
g1,506:33284475,7301146
)
(1,511:12916701,9568767:20367773,1419294,1091614
(1,511:12916701,9568767:13324873,1419294,1091614
h1,508:12916701,9568767:0,0,0
g1,508:13025925,9568767
[1,510:13025925,9568767:13215649,1419294,1091614
(1,508:13025925,9041498:13215649,892025,564346
g1,508:13025925,9041498
(1,508:13025925,9041498:1916730,892025,564346
g1,508:13025925,9041498
(1,508:13025925,9041498:0,550500,235932
[1,508:13025925,9041498:0,550500,235932
(1,75:13025925,9041498:0,550500,235932
r1,508:13025925,9041498:0,786432,235932
)
]
)
$1,508:13025925,9041498
(1,508:13025925,9041498:1916730,491520,163840
x1,508:13415776,9041498
(1,508:13415776,9139801:251199,197518,0
x1,508:13634207,9139801
)
x1,508:13987830,9041498
x1,508:14942655,9041498
)
$1,508:14942655,9041498
)
g1,508:14942655,9041498
(1,508:14942655,9041498:11298919,892025,564346
$1,508:14942655,9041498
(1,508:14942655,9041498:6670973,892025,564346
h1,508:14942655,9041498:0,0,0
g1,508:15124695,9041498
x1,508:15634421,9041498
g1,508:15816461,9041498
(1,508:15816461,9041498:855739,865699,560028
(1,508:15816461,9041498:855739,865699,560028
h1,508:15816461,9041498:78643,0,0
[1,508:15895104,9041498:698453,865699,560028
(1,508:15895104,8598142:698453,422343,0
k1,508:16080490,8598142:185386
x1,508:16408171,8598142
k1,508:16593557,8598142:185386
)
(1,508:15895104,9601525:698453,632122,0
x1,508:16161117,9601525
(1,508:16161117,9373074:432440,403671,157909
h1,508:16161117,9373074:78643,0,0
[1,508:16239760,9373074:242386,403671,157909
(1,508:16239760,9196958:242386,227555,0
x1,508:16482146,9196958
)
(1,508:16239760,9530982:242386,211171,0
k1,508:16249449,9530982:9689
x1,508:16472457,9530982
k1,508:16482146,9530982:9689
)
]
h1,508:16482146,9373074:78643,0,0
)
)
]
h1,508:16593557,9041498:78643,0,0
)
)
g1,508:16781424,9041498
(1,508:16781424,8149473:655361,0,1456371
x1,508:17145514,8149473
)
g1,508:17546009,9041498
x1,508:17887192,9041498
(1,508:17887192,9139801:251199,197518,0
x1,508:18105623,9139801
)
x1,508:18949855,9041498
g1,508:19059079,9041498
x1,508:19380390,9041498
x1,508:19979621,9041498
x1,508:20626338,9041498
x1,508:21590115,9041498
)
$1,508:21613628,9041498
k1,508:26241574,9041498:4627946
)
g1,508:26896934,9041498
(1,508:26896934,9041498:-655360,892025,564346
g1,508:26896934,9041498
(1,508:26896934,9041498:0,550500,235932
[1,508:26896934,9041498:0,550500,235932
(1,75:26896934,9041498:0,550500,235932
r1,508:26896934,9041498:0,786432,235932
)
]
)
$1,508:26896934,9041498
(1,508:26896934,9041498:-655360,0,0
)
$1,508:26241574,9041498
)
g1,508:26241574,9041498
)
(1,510:13025925,10424449:13215649,556461,235932
g1,509:13025925,10424449
(1,509:13025925,10424449:1916730,556461,235932
k1,509:14942655,10424449:1916730
(1,508:14942655,10424449:0,550500,235932
[1,508:14942655,10424449:0,550500,235932
(1,75:14942655,10424449:0,550500,235932
r1,509:14942655,10424449:0,786432,235932
)
]
)
$1,509:14942655,10424449
h1,509:14942655,10424449:0,0,0
$1,509:14942655,10424449
)
g1,509:14942655,10424449
(1,510:14942655,10424449:11298919,556461,235932
$1,510:14942655,10424449
(1,510:14942655,10424449:11298919,556461,163840
h1,510:14942655,10424449:0,0,0
g1,510:15124695,10424449
x1,510:15634421,10424449
g1,510:15816461,10424449
x1,510:16391876,10424449
(1,510:16391876,10522752:294003,295640,0
x1,510:16653111,10522752
)
x1,510:17006734,10424449
x1,510:17961559,10424449
g1,510:18107191,10424449
x1,510:18616917,10424449
g1,510:18762549,10424449
(1,510:18762549,10424449:812148,556461,125111
(1,510:18762549,9920414:546135,26213,629146
x1,510:19308684,9920414
)
[1,510:19308684,10424449:266013,556461,0
(1,510:19308684,10424449:266013,282168,0
x1,510:19574697,10424449
)
]
)
x1,510:20150112,10424449
(1,510:20150112,10522752:294003,295640,0
x1,510:20411347,10522752
)
[1,510:20444115,10424449:341181,455111,0
(1,510:20469070,10424449:0,455111,0
x1,510:20796751,10424449
)
(1,510:20444115,10424449:341181,282168,0
x1,510:20761783,10424449
)
]
x1,510:21669578,10424449
g1,510:21815210,10424449
x1,510:21997255,10424449
g1,510:22142887,10424449
x1,510:23009877,10424449
x1,510:23964702,10424449
g1,510:24110334,10424449
x1,510:24620060,10424449
g1,510:24765692,10424449
x1,510:25265585,10424449
x1,510:26241574,10424449
)
$1,510:26241574,10424449
g1,510:26241574,10424449
)
g1,510:26896934,10424449
)
]
)
(1,511:32119386,9568767:1165088,491520,163840
(1,511:32119386,9568767:1165088,491520,163840
x1,511:33029611,9568767
x1,511:33284474,9568767
)
)
)
(1,513:5873801,11872797:27410673,491520,163840
x1,513:7550432,11872797
k1,512:7743516,11872797:193084
$1,512:7743516,11872797
x1,512:8318931,11872797
(1,512:8318931,11971100:294003,295640,0
x1,512:8580166,11971100
)
x1,512:8794979,11872797
k1,512:8904203,11872797:109224
x1,512:9479618,11872797
(1,512:9479618,11971100:294003,295640,0
x1,512:9740853,11971100
)
$1,512:9773621,11872797
k1,512:9966704,11872797:193083
x1,512:10842339,11872797
k1,512:11035423,11872797:193084
x1,512:13223602,11872797
x1,512:13718763,11872797
k1,512:13911847,11872797:193084
x1,512:14931298,11872797
x1,512:16842770,11872797
k1,512:17035854,11872797:193084
x1,512:17727625,11872797
k1,512:17920708,11872797:193083
x1,512:20527591,11872797
k1,512:20720675,11872797:193084
$1,512:20720675,11872797
x1,512:21033261,11872797
x1,512:21238819,11872797
k1,512:21348043,11872797:109224
x1,512:21725634,11872797
$1,512:21725634,11872797
k1,512:21918718,11872797:193084
x1,512:22464853,11872797
k1,512:22657936,11872797:193083
x1,512:23568160,11872797
k1,512:23761244,11872797:193084
x1,512:24307379,11872797
x1,512:26186083,11872797
k1,512:26379167,11872797:193084
x1,512:27435028,11872797
k1,512:27628112,11872797:193084
x1,512:27973998,11872797
x1,512:28756790,11872797
x1,512:29503174,11872797
x1,512:29830855,11872797
k1,512:30023938,11872797:193083
x1,512:30369824,11872797
x1,512:31995482,11872797
k1,512:32188566,11872797:193084
x1,512:33284474,11872797
k1,512:33284474,11872797:0
)
(1,513:5873801,12659229:27410673,491520,163840
x1,513:8131157,12659229
k1,512:8366486,12659229:235329
x1,512:11683342,12659229
k1,512:11918670,12659229:235328
x1,512:12464805,12659229
k1,512:12700134,12659229:235329
x1,512:13919835,12659229
x1,512:15485422,12659229
k1,512:15720750,12659229:235328
x1,512:16212271,12659229
h1,512:16212271,12659229:0,0,0
x1,512:16649179,12659229
k1,512:16888727,12659229:239548
x1,512:17944588,12659229
k1,512:18179916,12659229:235328
$1,512:18179916,12659229
[1,512:18179916,12659229:341181,455111,0
(1,512:18204871,12659229:0,455111,0
x1,512:18532552,12659229
)
(1,512:18179916,12659229:341181,282168,0
x1,512:18497584,12659229
)
]
x1,512:19405379,12659229
k1,512:19615545,12659229:210166
x1,512:20307316,12659229
k1,512:20517481,12659229:210165
x1,512:20835149,12659229
x1,512:22715974,12659229
x1,512:23951450,12659229
$1,512:23951450,12659229
k1,512:24186779,12659229:235329
x1,512:25863410,12659229
k1,512:26098739,12659229:235329
$1,512:26098739,12659229
x1,512:26416407,12659229
x1,512:27324202,12659229
$1,512:27324202,12659229
k1,512:27559530,12659229:235328
x1,512:28000078,12659229
k1,512:28235407,12659229:235329
x1,512:29145631,12659229
k1,512:29380959,12659229:235328
x1,512:30846419,12659229
k1,512:31081731,12659229:235312
x1,512:31427617,12659229
x1,512:32210409,12659229
x1,512:32956793,12659229
x1,512:33284474,12659229
k1,512:33284474,12659229:0
)
(1,513:5873801,13445661:27410673,455111,0
x1,513:6419936,13445661
g1,512:6638389,13445661
x1,512:7548613,13445661
g1,512:7767066,13445661
x1,512:8750108,13445661
x1,512:9532901,13445661
x1,512:10789011,13445661
g1,512:11007464,13445661
x1,512:12338213,13445661
x1,512:14504548,13445661
k1,513:33284474,13445661:18779926
g1,513:33284474,13445661
)
(1,515:5873801,14232093:27410673,491520,163840
h1,514:5873801,14232093:983040,0,0
x1,514:8349608,14232093
k1,514:8545232,14232093:195624
x1,514:9400844,14232093
x1,514:10038000,14232093
k1,514:10233623,14232093:195623
x1,514:11143847,14232093
k1,514:11339471,14232093:195624
x1,514:13309196,14232093
k1,514:13504819,14232093:195623
x1,514:16310132,14232093
x1,514:16637813,14232093
k1,514:16833437,14232093:195624
x1,514:18548299,14232093
x1,514:18875980,14232093
k1,514:19071603,14232093:195623
$1,514:19071603,14232093
x1,514:19364164,14232093
x1,514:20079448,14232093
$1,514:20079448,14232093
x1,514:20261493,14232093
k1,514:20461683,14232093:200190
x1,514:21371907,14232093
k1,514:21567530,14232093:195623
x1,514:22550572,14232093
x1,514:23333365,14232093
x1,514:24629524,14232093
k1,514:24825148,14232093:195624
x1,514:27597692,14232093
k1,514:27793315,14232093:195623
x1,514:28139201,14232093
x1,514:29506356,14232093
k1,514:29701980,14232093:195624
x1,514:30652254,14232093
k1,514:30847877,14232093:195623
x1,514:31758101,14232093
k1,514:31953725,14232093:195624
x1,514:33284474,14232093
k1,515:33284474,14232093:0
k1,515:33284474,14232093:0
)
(1,517:12253276,16051705:14651723,934876,613385
x1,517:12583004,16051705
(1,517:12583004,16150008:251199,197518,0
x1,517:12801435,16150008
)
x1,517:13645667,16051705
g1,517:13754891,16051705
x1,517:14076202,16051705
x1,517:14354578,16051705
g1,517:14536618,16051705
x1,517:15046344,16051705
g1,517:15228384,16051705
(1,517:15228384,16051705:3440667,934876,613385
(1,517:15228384,16051705:3440667,934876,613385
h1,517:15228384,16051705:78643,0,0
[1,517:15307027,16051705:3283381,934876,613385
(1,517:15307027,15608349:3283381,491520,163840
x1,517:15648210,15608349
(1,517:15648210,15706652:251199,197518,0
x1,517:15866641,15706652
)
x1,517:16710873,15608349
g1,517:16820097,15608349
x1,517:17141408,15608349
x1,517:17712345,15608349
x1,517:18312032,15608349
x1,517:18590408,15608349
)
(1,517:15307027,16501249:3283381,491520,163840
k1,517:16210424,16501249:903397
x1,517:16551530,16501249
(1,517:16551530,16599552:251199,197518,0
x1,517:16769961,16599552
)
x1,517:17687011,16501249
k1,517:18590408,16501249:903397
)
]
h1,517:18590408,16051705:78643,0,0
)
)
x1,517:18851096,16051705
g1,516:19506457,16051705
g1,517:19615681,16051705
x1,517:19956787,16051705
(1,517:19956787,16150008:251199,197518,0
x1,517:20175218,16150008
)
x1,517:21092268,16051705
g1,517:21274308,16051705
x1,517:21784034,16051705
g1,517:21966074,16051705
(1,517:21966074,15159680:655361,0,1456371
x1,517:22330164,15159680
)
g1,517:22730659,16051705
x1,517:23071842,16051705
(1,517:23071842,16150008:251199,197518,0
x1,517:23290273,16150008
)
x1,517:24134505,16051705
g1,517:24243729,16051705
x1,517:24565040,16051705
x1,517:25135977,16051705
x1,517:25735664,16051705
x1,517:26699441,16051705
x1,517:26904999,16051705
)
(1,519:5873801,17841097:27410673,455111,127431
x1,519:6665695,17841097
x1,519:7685146,17841097
g1,518:7903599,17841097
x1,518:8813823,17841097
g1,518:9032276,17841097
x1,518:9724047,17841097
x1,518:11457114,17841097
k1,519:33284474,17841097:21827360
g1,519:33284474,17841097
)
(1,521:15740500,18926089:7677275,892025,564346
x1,521:16196341,18926089
(1,521:16196341,19024392:251199,197518,0
x1,521:16414772,19024392
)
x1,521:16768395,18926089
x1,521:17723220,18926089
g1,521:17905260,18926089
x1,521:18414986,18926089
g1,521:18597026,18926089
(1,521:18597026,18034064:655361,0,1456371
x1,521:18961116,18034064
)
g1,521:19361611,18926089
x1,521:19691339,18926089
(1,521:19691339,19024392:251199,197518,0
x1,521:19909770,19024392
)
x1,521:20754002,18926089
g1,521:20863226,18926089
x1,521:21184537,18926089
x1,521:21783768,18926089
x1,521:22430485,18926089
x1,521:23394262,18926089
)
(1,523:5873801,20404298:27410673,455111,127431
x1,523:6929662,20404298
g1,522:7148115,20404298
x1,522:8058339,20404298
g1,522:8276792,20404298
x1,522:10466789,20404298
g1,522:10685242,20404298
x1,522:13383146,20404298
k1,523:33284474,20404298:19901328
g1,523:33284474,20404298
)
(1,525:17697190,21488449:15587284,891184,609478
(1,525:17697190,21488449:3763896,891184,609478
x1,525:18149208,21488449
(1,525:18149208,21586752:251199,197518,0
x1,525:18367639,21586752
)
g1,525:18582447,21488449
x1,525:19092173,21488449
g1,525:19274213,21488449
(1,525:19274213,21488449:2004828,891184,609478
(1,525:19274213,21488449:2004828,891184,609478
h1,525:19274213,21488449:78643,0,0
[1,525:19352856,21488449:1847542,891184,609478
(1,525:19352856,21045093:1847542,447828,98303
x1,525:19808697,21045093
(1,525:19808697,21143396:251199,197518,0
x1,525:20027128,21143396
)
g1,525:20205528,21045093
x1,525:20715254,21045093
g1,525:20860886,21045093
x1,525:21148972,21045093
)
(1,525:19352856,21940820:1847542,524466,157106
k1,525:19870553,21940820:517697
(1,525:19870553,21468780:546135,26213,629146
x1,525:20416688,21468780
)
[1,525:20416688,21940820:266013,524466,0
(1,525:20416688,21940820:266013,282168,0
x1,525:20682701,21940820
)
]
k1,525:21200398,21940820:517697
)
]
h1,525:21200398,21488449:78643,0,0
)
)
x1,525:21461086,21488449
)
(1,525:32119386,21488449:1165088,491520,163840
(1,525:32119386,21488449:1165088,491520,163840
x1,525:33029611,21488449
x1,525:33284474,21488449
)
)
)
(1,527:5873801,23048199:27410673,491520,163840
x1,527:6301607,23048199
x1,526:7377492,23048199
k1,526:7665903,23048199:288411
x1,526:10216350,23048199
k1,526:10504760,23048199:288410
x1,526:11342167,23048199
k1,526:11630577,23048199:288410
x1,526:12176712,23048199
k1,526:12465123,23048199:288411
x1,526:13666620,23048199
k1,526:13972520,23048199:305900
x1,526:14445836,23048199
x1,526:14718902,23048199
k1,526:15007312,23048199:288410
x1,526:15699083,23048199
x1,526:16026764,23048199
x1,526:16299830,23048199
k1,526:16588241,23048199:288411
x1,526:17498465,23048199
k1,526:17786875,23048199:288410
x1,526:18769917,23048199
x1,526:19097598,23048199
x1,526:21192931,23048199
k1,526:21481342,23048199:288411
x1,526:22009273,23048199
k1,526:22297683,23048199:288410
x1,526:23207907,23048199
k1,526:23496318,23048199:288411
x1,526:26194222,23048199
k1,526:26482632,23048199:288410
x1,526:27267246,23048199
k1,526:27555657,23048199:288411
x1,526:28465881,23048199
k1,526:28754291,23048199:288410
x1,526:31569613,23048199
x1,526:33284474,23048199
k1,526:33284474,23048199:0
)
(1,527:5873801,23834631:27410673,455111,0
x1,527:6423575,23834631
x1,526:7898137,23834631
k1,527:33284473,23834631:25386336
g1,527:33284473,23834631
)
(1,529:11890759,24835043:21393715,934876,613385
(1,529:11890759,24835043:15376758,934876,613385
[1,529:11890759,24835043:1404455,455111,525016
(1,529:11890759,24835043:1404455,455111,0
k1,529:12137874,24835043:247115
k1,528:12137874,24835043:0
x1,528:13048099,24835043
k1,529:13295214,24835043:247115
)
(1,529:11890759,25239909:1404455,295640,54614
x1,529:13295214,25239909
)
]
g1,529:13404438,24835043
x1,529:13856456,24835043
(1,529:13856456,24933346:251199,197518,0
x1,529:14074887,24933346
)
x1,529:14428510,24835043
g1,529:14681093,24835043
x1,529:15190819,24835043
g1,529:15372859,24835043
x1,529:16145732,24835043
g1,529:16398315,24835043
x1,529:17090086,24835043
g1,529:17272126,24835043
(1,529:17272126,24835043:1026704,725524,547848
(1,529:17272126,24835043:1026704,725524,547848
h1,529:17272126,24835043:78643,0,0
[1,529:17350769,24835043:869418,725524,547848
(1,529:17350769,24391687:869418,282168,98303
x1,529:17926184,24391687
(1,529:17926184,24489990:294003,295640,0
x1,529:18187419,24489990
)
)
(1,529:17350769,25284587:869418,282168,98303
x1,529:17926184,25284587
(1,529:17926184,25382890:294003,295640,0
x1,529:18187419,25382890
)
)
]
h1,529:18220187,24835043:78643,0,0
)
)
[1,529:18298830,24835043:341181,455111,0
(1,529:18323785,24835043:0,455111,0
x1,529:18651466,24835043
)
(1,529:18298830,24835043:341181,282168,0
x1,529:18616498,24835043
)
]
x1,529:19524293,24835043
g1,529:19669925,24835043
x1,529:19851970,24835043
g1,529:19997602,24835043
x1,529:20864592,24835043
x1,529:22001462,24835043
g1,528:22656823,24835043
g1,529:22766047,24835043
[1,529:22766047,24835043:341181,455111,0
(1,529:22791002,24835043:0,455111,0
x1,529:23118683,24835043
)
(1,529:22766047,24835043:341181,282168,0
x1,529:23083715,24835043
)
]
x1,529:23991510,24835043
g1,529:24173550,24835043
x1,529:24865321,24835043
g1,529:25047361,24835043
(1,529:25047361,24835043:2038111,934876,613385
(1,529:25047361,24835043:2038111,934876,613385
h1,529:25047361,24835043:78643,0,0
[1,529:25126004,24835043:1880825,934876,613385
(1,529:25126004,24391687:1880825,491520,163840
k1,529:25453685,24391687:327681
x1,529:25771353,24391687
x1,529:26679148,24391687
k1,529:27006829,24391687:327681
)
(1,529:25126004,25284587:1880825,491520,163840
x1,529:25771353,25284587
x1,529:27006829,25284587
)
]
h1,529:27006829,24835043:78643,0,0
)
)
x1,529:27267517,24835043
)
(1,529:32119386,24835043:1165088,491520,163840
(1,529:32119386,24835043:1165088,491520,163840
x1,529:33029611,24835043
x1,529:33284474,24835043
)
)
)
(1,531:5873801,26362291:27410673,455111,127431
x1,531:7967316,26362291
g1,530:8185769,26362291
x1,530:8659085,26362291
x1,530:8932151,26362291
g1,530:9150604,26362291
x1,530:10133646,26362291
g1,530:10352099,26362291
x1,530:12340029,26362291
g1,530:12558482,26362291
x1,530:13759978,26362291
x1,530:14724817,26362291
g1,530:14943270,26362291
x1,530:15853494,26362291
g1,530:16071947,26362291
x1,530:17857807,26362291
g1,530:18076260,26362291
x1,530:19572668,26362291
g1,530:19791121,26362291
x1,530:22616458,26362291
g1,530:22834911,26362291
x1,530:23362842,26362291
g1,530:23581295,26362291
$1,530:23581295,26362291
x1,530:24033313,26362291
(1,530:24033313,26460594:251199,197518,0
x1,530:24251744,26460594
)
$1,530:24284512,26362291
g1,530:24502965,26362291
x1,530:25089149,26362291
k1,531:33284474,26362291:8195325
g1,531:33284474,26362291
)
(1,533:15968456,27804083:17316018,556461,163840
(1,533:15968456,27804083:7221363,556461,163840
x1,533:16420474,27804083
(1,533:16420474,27902386:251199,197518,0
x1,533:16638905,27902386
)
x1,533:16992528,27804083
x1,533:17947353,27804083
g1,533:18129393,27804083
x1,533:18639119,27804083
g1,533:18821159,27804083
x1,533:19594032,27804083
x1,533:20548857,27804083
g1,533:20694489,27804083
x1,533:21204215,27804083
g1,533:21349847,27804083
x1,533:21849740,27804083
x1,533:22122808,27804083
(1,533:22122808,27804083:812148,556461,125111
(1,533:22122808,27300048:546135,26213,629146
x1,533:22668943,27300048
)
[1,533:22668943,27804083:266013,556461,0
(1,533:22668943,27804083:266013,282168,0
x1,533:22934956,27804083
)
]
)
x1,533:23189819,27804083
)
(1,533:32119386,27804083:1165088,491520,163840
(1,533:32119386,27804083:1165088,491520,163840
x1,533:33029611,27804083
x1,533:33284474,27804083
)
)
)
(1,535:5873801,29245875:27410673,437688,0
x1,535:7260981,29245875
k1,535:33284473,29245875:26023492
g1,535:33284473,29245875
)
(1,537:9996197,30794537:19165882,1483126,1155445
h1,535:9996197,30794537:0,0,0
g1,535:10105421,30794537
[1,537:10105421,30794537:19056658,1483126,1155445
(1,536:10105421,30279233:19056658,967822,616212
g1,535:10105421,30279233
(1,536:10105421,30279233:1982720,967822,616212
g1,535:10105421,30279233
(1,535:10105421,30279233:0,550500,235932
[1,535:10105421,30279233:0,550500,235932
(1,75:10105421,30279233:0,550500,235932
r1,535:10105421,30279233:0,786432,235932
)
]
)
$1,536:10105421,30279233
(1,536:10105421,30279233:1982720,491520,163840
x1,536:10561262,30279233
(1,536:10561262,30377536:251199,197518,0
x1,536:10779693,30377536
)
x1,536:11133316,30279233
x1,536:12088141,30279233
)
$1,536:12088141,30279233
)
g1,536:12088141,30279233
(1,536:12088141,30279233:17073938,967822,616212
$1,536:12088141,30279233
(1,536:12088141,30279233:17073938,967822,616212
h1,536:12088141,30279233:0,0,0
g1,536:12270181,30279233
x1,536:12779907,30279233
g1,536:12961947,30279233
(1,536:12961947,30279233:2899816,934876,613385
(1,536:12961947,30279233:2899816,934876,613385
h1,536:12961947,30279233:78643,0,0
[1,536:13040590,30279233:2742530,934876,613385
(1,536:13040590,29835877:2742530,491520,163840
x1,536:13430441,29835877
(1,536:13430441,29934180:251199,197518,0
x1,536:13648872,29934180
)
x1,536:14257358,29835877
x1,536:14620462,29835877
x1,536:15783120,29835877
)
(1,536:13040590,30728777:2742530,491520,163840
k1,536:13491152,30728777:450562
x1,536:13881003,30728777
(1,536:13881003,30827080:251199,197518,0
x1,536:14099434,30827080
)
x1,536:14424763,30728777
x1,536:15332558,30728777
k1,536:15783120,30728777:450562
)
]
h1,536:15783120,30279233:78643,0,0
)
)
g1,536:16043803,30279233
x1,536:16553529,30279233
g1,536:16735569,30279233
(1,536:16735569,30279233:12426510,967822,616212
(1,536:16735569,30279233:12426510,967822,616212
h1,536:16735569,30279233:78643,0,0
[1,536:16814212,30279233:12269224,967822,616212
(1,536:16814212,29835877:12269224,524466,163840
x1,536:17389627,29835877
(1,536:17389627,29934180:294003,295640,0
x1,536:17650862,29934180
)
x1,536:18004485,29835877
x1,536:19251871,29835877
x1,536:20159666,29835877
g1,536:20305298,29835877
x1,536:20815024,29835877
g1,536:20960656,29835877
(1,536:20960656,29835877:812148,524466,157106
(1,536:20960656,29363837:546135,26213,629146
x1,536:21506791,29363837
)
[1,536:21506791,29835877:266013,524466,0
(1,536:21506791,29835877:266013,282168,0
x1,536:21772804,29835877
)
]
)
x1,536:22348219,29835877
(1,536:22348219,29934180:294003,295640,0
x1,536:22609454,29934180
)
[1,536:22642222,29835877:341181,455111,0
(1,536:22667177,29835877:0,455111,0
x1,536:22994858,29835877
)
(1,536:22642222,29835877:341181,282168,0
x1,536:22959890,29835877
)
]
x1,536:23867685,29835877
g1,536:24013317,29835877
x1,536:24195362,29835877
g1,536:24340994,29835877
x1,536:25462847,29835877
x1,536:25825951,29835877
x1,536:26988609,29835877
g1,536:27134241,29835877
x1,536:27643967,29835877
g1,536:27789599,29835877
x1,536:28289492,29835877
x1,536:29083436,29835877
)
(1,536:16814212,30731604:12269224,524466,163840
k1,536:17902614,30731604:1088402
x1,536:18478029,30731604
(1,536:18478029,30829907:294003,295640,0
x1,536:18739264,30829907
)
x1,536:19064593,30731604
x1,536:19972388,30731604
g1,536:20118020,30731604
x1,536:20627746,30731604
g1,536:20773378,30731604
(1,536:20773378,30731604:812148,524466,157106
(1,536:20773378,30259564:546135,26213,629146
x1,536:21319513,30259564
)
[1,536:21319513,30731604:266013,524466,0
(1,536:21319513,30731604:266013,282168,0
x1,536:21585526,30731604
)
]
)
x1,536:22160941,30731604
(1,536:22160941,30829907:294003,295640,0
x1,536:22422176,30829907
)
[1,536:22454944,30731604:341181,455111,0
(1,536:22479899,30731604:0,455111,0
x1,536:22807580,30731604
)
(1,536:22454944,30731604:341181,282168,0
x1,536:22772612,30731604
)
]
x1,536:23680407,30731604
g1,536:23826039,30731604
x1,536:24008084,30731604
g1,536:24153716,30731604
x1,536:24992412,30731604
x1,536:25900207,30731604
g1,536:26045839,30731604
x1,536:26555565,30731604
g1,536:26701197,30731604
x1,536:27201090,30731604
x1,536:27995034,30731604
k1,536:29083436,30731604:1088402
)
]
h1,536:29083436,30279233:78643,0,0
)
)
)
$1,536:29162079,30279233
g1,536:29162079,30279233
)
g1,536:29817439,30279233
(1,536:29817439,30279233:-655360,967822,616212
g1,536:29817439,30279233
(1,535:29817439,30279233:0,550500,235932
[1,535:29817439,30279233:0,550500,235932
(1,75:29817439,30279233:0,550500,235932
r1,536:29817439,30279233:0,786432,235932
)
]
)
$1,536:29817439,30279233
(1,536:29817439,30279233:-655360,0,0
)
$1,536:29162079,30279233
)
g1,536:29162079,30279233
)
(1,537:10105421,31714050:19056658,556461,235932
g1,537:10105421,31714050
(1,537:10105421,31714050:1982720,556461,235932
k1,537:12088141,31714050:1982720
(1,535:12088141,31714050:0,550500,235932
[1,535:12088141,31714050:0,550500,235932
(1,75:12088141,31714050:0,550500,235932
r1,537:12088141,31714050:0,786432,235932
)
]
)
$1,537:12088141,31714050
h1,537:12088141,31714050:0,0,0
$1,537:12088141,31714050
)
g1,537:12088141,31714050
(1,537:12088141,31714050:17073938,556461,235932
$1,537:12088141,31714050
(1,537:12088141,31714050:7767194,556461,163840
h1,537:12088141,31714050:0,0,0
g1,537:12270181,31714050
x1,537:12779907,31714050
g1,537:12961947,31714050
x1,537:13282802,31714050
x1,537:14237627,31714050
g1,537:14383259,31714050
x1,537:14892985,31714050
g1,537:15038617,31714050
(1,537:15038617,31714050:812148,556461,125111
(1,537:15038617,31210015:546135,26213,629146
x1,537:15584752,31210015
)
[1,537:15584752,31714050:266013,556461,0
(1,537:15584752,31714050:266013,282168,0
x1,537:15850765,31714050
)
]
)
x1,537:16623638,31714050
x1,537:17578463,31714050
g1,537:17724095,31714050
x1,537:18233821,31714050
g1,537:18379453,31714050
x1,537:18879346,31714050
x1,537:19855335,31714050
)
$1,537:19855335,31714050
k1,537:29162079,31714050:9306744
)
g1,537:29817439,31714050
)
]
)
(1,540:5873801,32863845:27410673,455111,127431
h1,539:5873801,32863845:983040,0,0
x1,539:7457589,32863845
k1,539:7685509,32863845:227920
x1,539:10163139,32863845
k1,539:10391059,32863845:227920
x1,539:14177594,32863845
k1,539:14407880,32863845:230286
x1,539:14881196,32863845
x1,539:15154262,32863845
k1,539:15382182,32863845:227920
x1,539:17295473,32863845
k1,539:17523393,32863845:227920
x1,539:18397208,32863845
k1,539:18625128,32863845:227920
x1,539:18952809,32863845
k1,539:19180728,32863845:227919
x1,539:21183222,32863845
k1,539:21411142,32863845:227920
x1,539:23340819,32863845
x1,539:23577477,32863845
k1,539:23805397,32863845:227920
x1,539:24333328,32863845
k1,539:24561248,32863845:227920
x1,539:26971521,32863845
k1,539:27291192,32863845:319671
x1,539:28392564,32863845
x1,539:29430220,32863845
k1,539:29658140,32863845:227920
x1,539:30204275,32863845
x1,539:30531956,32863845
x1,539:33284474,32863845
k1,539:33284474,32863845:0
)
(1,540:5873801,33650277:27410673,455111,127431
x1,540:6784025,33650277
k1,539:7032180,33650277:248155
x1,539:8015222,33650277
x1,539:8342903,33650277
x1,539:10438236,33650277
k1,539:10686392,33650277:248156
x1,539:12293847,33650277
k1,539:12542002,33650277:248155
x1,539:13069933,33650277
k1,539:13318089,33650277:248156
x1,539:14228313,33650277
k1,539:14476468,33650277:248155
x1,539:16666465,33650277
k1,539:16914620,33650277:248155
x1,539:17606391,33650277
x1,539:19339458,33650277
k1,539:19587614,33650277:248156
x1,539:20170158,33650277
k1,539:20418313,33650277:248155
x1,539:21328537,33650277
k1,539:21576692,33650277:248155
x1,539:22559734,33650277
x1,539:23342527,33650277
x1,539:24638686,33650277
k1,539:24886842,33650277:248156
x1,539:25432977,33650277
x1,539:28385745,33650277
k1,539:28633900,33650277:248155
x1,539:31331804,33650277
k1,539:31579960,33650277:248156
x1,539:32126095,33650277
k1,539:32374250,33650277:248155
x1,539:33284474,33650277
k1,539:33284474,33650277:0
)
(1,540:5873801,34436709:27410673,455111,127431
x1,540:7220934,34436709
k1,539:7459930,34436709:238996
$1,539:7459930,34436709
x1,539:7725943,34436709
k1,539:7942220,34436709:216277
x1,539:8597581,34436709
k1,539:8813859,34436709:216278
x1,539:9141540,34436709
$1,539:9141540,34436709
k1,539:9380535,34436709:238995
x1,539:10873302,34436709
k1,539:11112298,34436709:238996
x1,539:12022522,34436709
k1,539:12261518,34436709:238996
x1,539:14231243,34436709
k1,539:14470239,34436709:238996
x1,539:15493329,34436709
k1,539:15732324,34436709:238995
x1,539:16172872,34436709
k1,539:16411868,34436709:238996
x1,539:18822141,34436709
k1,539:19061137,34436709:238996
x1,539:19647321,34436709
k1,539:19886317,34436709:238996
x1,539:20432452,34436709
x1,539:21597540,34436709
x1,539:21925221,34436709
x1,539:22052652,34436709
k1,539:22296783,34436709:244131
x1,539:22733691,34436709
k1,539:22972687,34436709:238996
x1,539:23413235,34436709
k1,539:23652231,34436709:238996
x1,539:24748141,34436709
k1,539:24987137,34436709:238996
x1,539:26079407,34436709
x1,539:27628610,34436709
x1,539:27865268,34436709
k1,539:28104263,34436709:238995
x1,539:28686807,34436709
k1,539:28925803,34436709:238996
x1,539:32135254,34436709
k1,539:32374250,34436709:238996
x1,539:33284474,34436709
k1,539:33284474,34436709:0
)
(1,540:5873801,35223141:27410673,455111,127431
x1,540:8058341,35223141
k1,539:8276307,35223141:217966
x1,539:8622193,35223141
x1,539:9989348,35223141
k1,539:10207314,35223141:217966
x1,539:13265669,35223141
k1,539:13483635,35223141:217966
$1,539:13483635,35223141
x1,539:13749648,35223141
$1,539:13749648,35223141
k1,539:13967614,35223141:217966
x1,539:15460381,35223141
k1,539:15678347,35223141:217966
x1,539:16588571,35223141
k1,539:16806537,35223141:217966
x1,539:18776262,35223141
k1,539:18994228,35223141:217966
x1,539:20017318,35223141
k1,539:20235284,35223141:217966
$1,539:20235284,35223141
x1,539:20628654,35223141
$1,539:20628654,35223141
k1,539:20846620,35223141:217966
x1,539:21287168,35223141
k1,539:21505134,35223141:217966
x1,539:23143538,35223141
k1,539:23434646,35223141:291108
x1,539:24712600,35223141
k1,539:24930566,35223141:217966
x1,539:25913608,35223141
k1,539:26131574,35223141:217966
x1,539:26495664,35223141
x1,539:26805140,35223141
k1,539:27023106,35223141:217966
x1,539:27642058,35223141
x1,539:28807145,35223141
x1,539:29444301,35223141
k1,539:29662267,35223141:217966
x1,539:30026357,35223141
x1,539:30354038,35223141
k1,539:30572004,35223141:217966
x1,539:33284474,35223141
k1,539:33284474,35223141:0
)
(1,540:5873801,36009573:27410673,455111,127431
x1,540:6784025,36009573
g1,539:7002478,36009573
x1,539:8134797,36009573
g1,539:8353250,36009573
x1,539:9409111,36009573
g1,539:9627564,36009573
x1,539:9973450,36009573
x1,539:11977763,36009573
g1,539:12196216,36009573
x1,539:14018485,36009573
x1,539:14400780,36009573
g1,539:14619233,36009573
x1,539:15147164,36009573
g1,539:15365617,36009573
x1,539:17555614,36009573
g1,539:17774067,36009573
x1,539:18647883,36009573
x1,539:19761997,36009573
g1,539:19980450,36009573
x1,539:20526585,36009573
g1,539:20745038,36009573
x1,539:22385263,36009573
x1,539:24897484,36009573
g1,539:25115937,36009573
x1,539:25698481,36009573
g1,539:25916934,36009573
x1,539:27265886,36009573
g1,539:27484339,36009573
x1,539:28467381,36009573
x1,539:29250174,36009573
x1,539:30506284,36009573
g1,539:30724737,36009573
x1,539:32253915,36009573
k1,540:33284474,36009573:1030559
g1,540:33284474,36009573
)
(1,542:5873801,37844123:27410673,642250,275254
g1,542:7889033,37844123
r1,542:7889033,37844123:0,917504,275254
(1,542:7889033,37844123:0,642250,275254
k1,542:5873801,37844123:-2015232
(1,542:5873801,37844123:2015232,642250,275254
x1,542:7004297,37844123
g1,542:7889033,37844123
r1,542:7889033,37844123:0,917504,275254
g1,542:7889033,37844123
)
)
x1,542:12099631,37844123
g1,542:12394543,37844123
x1,542:13107247,37844123
g1,542:13402159,37844123
x1,542:14336047,37844123
x1,542:16703536,37844123
g1,542:16998448,37844123
x1,542:18325552,37844123
x1,542:18767920,37844123
x1,542:21642856,37844123
g1,542:21937768,37844123
x1,542:23350888,37844123
g1,542:23645800,37844123
x1,542:28025335,37844123
g1,542:28320247,37844123
x1,542:30586155,37844123
x1,542:30905643,37844123
r1,542:30905643,37844123:0,917504,275254
k1,542:33284474,37844123:2378831
g1,542:33284474,37844123
)
(1,545:5873801,39053807:27410673,455111,187504
x1,545:7566818,39053807
k1,544:7820232,39053807:253414
x1,544:8730456,39053807
k1,544:8983869,39053807:253413
x1,544:10953594,39053807
k1,544:11207008,39053807:253414
x1,544:12230098,39053807
k1,544:12483512,39053807:253414
$1,544:12483512,39053807
x1,544:12876882,39053807
$1,544:12876882,39053807
k1,544:13130295,39053807:253413
x1,544:13570843,39053807
k1,544:13824257,39053807:253414
x1,544:15462661,39053807
k1,544:15724815,39053807:262154
x1,544:16635039,39053807
k1,544:16888452,39053807:253413
x1,544:19078449,39053807
k1,544:19331863,39053807:253414
x1,544:22029767,39053807
k1,544:22283180,39053807:253413
$1,544:22283180,39053807
x1,544:22735198,39053807
(1,544:22735198,39152110:730813,197518,89201
x1,544:23433243,39152110
)
$1,544:23466011,39053807
k1,544:23719425,39053807:253414
x1,544:25467056,39053807
k1,544:25720470,39053807:253414
x1,544:26412241,39053807
k1,544:26665654,39053807:253413
x1,544:26993335,39053807
k1,544:27246749,39053807:253414
x1,544:28379068,39053807
x1,544:29343907,39053807
k1,544:29597321,39053807:253414
x1,544:31945701,39053807
k1,544:32199114,39053807:253413
$1,544:32199114,39053807
x1,544:32519969,39053807
$1,544:32590512,39053807
k1,544:32843926,39053807:253414
x1,544:33284474,39053807
k1,544:33284474,39053807:0
)
(1,545:5873801,39840239:27410673,455111,0
x1,545:6529162,39840239
x1,545:7912703,39840239
g1,544:8131156,39840239
x1,544:8717340,39840239
k1,545:33284474,39840239:24567134
g1,545:33284474,39840239
)
(1,547:8943786,41708024:24340688,1146889,819210
(1,547:8943786,41708024:21270704,1146889,819210
x1,547:9395804,41708024
(1,547:9395804,41806327:730813,197518,89201
x1,547:10093849,41806327
)
x1,547:10447472,41708024
x1,547:11402297,41708024
g1,547:11584337,41708024
x1,547:12094063,41708024
g1,547:12276103,41708024
(1,547:12276103,41708024:969434,865699,609478
(1,547:12276103,41708024:969434,865699,609478
h1,547:12276103,41708024:78643,0,0
[1,547:12354746,41708024:812148,865699,609478
(1,547:12354746,41264668:812148,422343,0
k1,547:12596980,41264668:242234
x1,547:12924661,41264668
k1,547:13166894,41264668:242233
)
(1,547:12354746,42160395:812148,524466,157106
(1,547:12354746,41688355:546135,26213,629146
x1,547:12900881,41688355
)
[1,547:12900881,42160395:266013,524466,0
(1,547:12900881,42160395:266013,282168,0
x1,547:13166894,42160395
)
]
)
]
h1,547:13166894,41708024:78643,0,0
)
)
(1,546:13245537,41708024:391396,753669,425990
$1,546:13245537,41708024
(1,546:13245537,41708024:391396,753669,425990
(1,546:13245537,40980568:391396,26213,1153446
x1,546:13636933,40980568
)
v1,546:13636933,41708024:0,753662,425981
h1,546:13636933,41708024:0,0,0
)
$1,546:13636933,41708024
)
x1,546:14057683,41708024
(1,547:14057683,41806327:730813,197518,89201
x1,547:14755728,41806327
)
x1,547:15109351,41708024
x1,547:16064176,41708024
g1,547:16209808,41708024
x1,547:16719534,41708024
g1,547:16865166,41708024
x1,547:17186021,41708024
x1,547:18140846,41708024
(1,546:18140846,41708024:391396,753669,425990
$1,546:18140846,41708024
(1,546:18140846,41708024:391396,753669,425990
(1,546:18140846,40980568:391396,26213,1153446
x1,546:18532242,40980568
)
v1,546:18532242,41708024:0,753662,425981
h1,546:18532242,41708024:0,0,0
)
$1,546:18532242,41708024
)
g1,547:18714282,41708024
x1,547:19224008,41708024
g1,547:19406048,41708024
(1,547:19406048,41708024:969434,865699,609478
(1,547:19406048,41708024:969434,865699,609478
h1,547:19406048,41708024:78643,0,0
[1,547:19484691,41708024:812148,865699,609478
(1,547:19484691,41264668:812148,422343,0
k1,547:19726925,41264668:242234
x1,547:20054606,41264668
k1,547:20296839,41264668:242233
)
(1,547:19484691,42160395:812148,524466,157106
(1,547:19484691,41688355:546135,26213,629146
x1,547:20030826,41688355
)
[1,547:20030826,42160395:266013,524466,0
(1,547:20030826,42160395:266013,282168,0
x1,547:20296839,42160395
)
]
)
]
h1,547:20296839,41708024:78643,0,0
)
)
g1,547:20484706,41708024
(1,547:20484706,41708024:9438515,1146889,819210
(1,547:20484706,40587348:518828,26213,1939886
x1,547:21003534,40587348
)
(1,547:21003534,41708024:6324189,1095074,767394
(1,547:21003534,41708024:6324189,1095074,767394
h1,547:21003534,41708024:78643,0,0
[1,547:21082177,41708024:6166903,1095074,767394
(1,547:21082177,41166626:6166903,553676,285812
(1,547:21082177,41166626:481252,553676,225995
(1,547:21082177,41166626:481252,553676,225995
h1,547:21082177,41166626:78643,0,0
[1,547:21160820,41166626:323966,553676,225995
(1,547:21160820,40908590:323966,295640,0
k1,547:21192186,40908590:31366
x1,547:21453421,40908590
k1,547:21484786,40908590:31365
)
(1,547:21160820,41392620:323966,197518,0
x1,547:21484786,41392620
)
]
h1,547:21484786,41166626:78643,0,0
)
)
g1,547:21672653,41166626
(1,547:21672653,40675102:691771,0,655368
x1,547:22364424,40675102
)
[1,547:22364424,41363237:939695,723635,89201
(1,547:22364424,40837120:356734,197518,0
x1,547:22688390,40837120
)
(1,547:22364424,41363237:939695,303558,89201
x1,547:22581287,41363237
x1,547:23271351,41363237
)
]
g1,547:23413343,41166626
x1,547:23754526,41166626
(1,547:23754526,41264929:251199,197518,0
x1,547:23972957,41264929
)
x1,547:24817189,41166626
g1,547:24926413,41166626
x1,547:25233613,41166626
(1,547:25233613,41264929:276140,303558,89201
x1,547:25450476,41264929
)
x1,547:26085471,41166626
x1,547:26718077,41166626
(1,547:26718077,41264929:276140,303558,89201
x1,547:26934940,41264929
)
x1,547:27249080,41166626
)
(1,547:21082177,42189605:6166903,553676,285812
k1,547:21824409,42189605:742232
(1,547:21824409,42189605:481252,553676,225995
(1,547:21824409,42189605:481252,553676,225995
h1,547:21824409,42189605:78643,0,0
[1,547:21903052,42189605:323966,553676,225995
(1,547:21903052,41931569:323966,295640,0
k1,547:21934418,41931569:31366
x1,547:22195653,41931569
k1,547:22227018,41931569:31365
)
(1,547:21903052,42415599:323966,197518,0
x1,547:22227018,42415599
)
]
h1,547:22227018,42189605:78643,0,0
)
)
g1,547:22414885,42189605
(1,547:22414885,41698081:691771,0,655368
x1,547:23106656,41698081
)
[1,547:23106656,42386216:939695,723635,89201
(1,547:23106656,41860099:356734,197518,0
x1,547:23430622,41860099
)
(1,547:23106656,42386216:939695,303558,89201
x1,547:23323519,42386216
x1,547:24013583,42386216
)
]
g1,547:24155575,42189605
x1,547:24496758,42189605
(1,547:24496758,42287908:251199,197518,0
x1,547:24715189,42287908
)
x1,547:25559421,42189605
g1,547:25668645,42189605
x1,547:25975845,42189605
(1,547:25975845,42287908:276140,303558,89201
x1,547:26192708,42287908
)
x1,547:26506848,42189605
k1,547:27249080,42189605:742232
)
]
h1,547:27249080,41708024:78643,0,0
)
)
g1,547:27473355,41708024
x1,547:27983081,41708024
g1,547:28128713,41708024
x1,547:28449568,41708024
x1,547:29404393,41708024
(1,547:29404393,40587348:518828,26213,1939886
x1,547:29923221,40587348
)
)
g1,547:30032445,41708024
x1,547:30214490,41708024
)
(1,547:32119386,41708024:1165088,491520,163840
(1,547:32119386,41708024:1165088,491520,163840
x1,547:33029611,41708024
x1,547:33284474,41708024
)
)
)
(1,549:5873801,43703241:27410673,455111,127431
x1,549:7548613,43703241
g1,548:7767066,43703241
x1,548:8240382,43703241
x1,548:8513448,43703241
g1,548:8731901,43703241
x1,548:9423672,43703241
x1,548:9751353,43703241
x1,548:10024419,43703241
g1,548:10242872,43703241
x1,548:11153096,43703241
g1,548:11371549,43703241
x1,548:12591251,43703241
x1,548:13920178,43703241
g1,548:14138631,43703241
x1,548:16727308,43703241
k1,549:33284474,43703241:16557166
g1,549:33284474,43703241
)
]
(1,558:5873801,47378389:27410673,0,0
h1,558:5873801,47378389:27410673,0,0
)
]
]
!39272
}16
!11
{17
[1,588:4736286,47378389:28548188,42642103,0
h1,588:4736286,4736286:0,0,0
[1,588:5873801,47378389:27410673,43157435,0
[1,588:5873801,5007386:27410673,786432,0
(1,588:5873801,5007386:27410673,447828,0
(1,588:5873801,5007386:27410673,447828,0
x1,588:6201482,5007386
k1,588:6856843,5007386:655361
x1,588:10024423,5007386
k1,588:10169986,5007386:145563
x1,588:12800533,5007386
k1,588:12946096,5007386:145563
x1,588:13883628,5007386
k1,588:14029191,5007386:145563
x1,588:16814477,5007386
k1,588:16960040,5007386:145563
x1,588:18907920,5007386
x1,588:21265399,5007386
k1,588:21410962,5007386:145563
x1,588:22139141,5007386
k1,588:22284704,5007386:145563
x1,588:25361261,5007386
k1,588:25506824,5007386:145563
x1,588:26180390,5007386
x1,588:27518419,5007386
k1,588:27663982,5007386:145563
x1,588:30458369,5007386
x1,588:33116222,5007386
k1,588:33116222,5007386:0
x1,588:33771584,5007386
)
)
]
[1,588:5873801,45412309:27410673,38766523,0
(1,552:5873801,7301146:27410673,491520,163840
x1,552:8822907,7301146
k1,549:9153968,7301146:331061
x1,549:9530798,7301146
k1,549:9861859,7301146:331061
x1,549:10726573,7301146
x1,549:11818842,7301146
k1,549:12106722,7301146:287880
x1,549:13239041,7301146
x1,549:14076447,7301146
k1,549:14364328,7301146:287881
x1,549:15056099,7301146
x1,549:16004553,7301146
x1,549:16332234,7301146
x1,549:16514279,7301146
x1,549:17388095,7301146
x1,549:18516774,7301146
k1,549:18804654,7301146:287880
x1,549:19332585,7301146
k1,549:19620465,7301146:287880
x1,549:20530689,7301146
k1,549:20818569,7301146:287880
x1,549:21146250,7301146
x1,549:21510340,7301146
x1,549:22076499,7301146
x1,549:22404180,7301146
x1,549:23243407,7301146
k1,549:23531287,7301146:287880
$1,549:23531287,7301146
x1,549:23983305,7301146
(1,549:23983305,7399449:251199,197518,0
x1,549:24201736,7399449
)
$1,549:24234504,7301146
x1,549:24698717,7301146
k1,549:25068053,7301146:369336
x1,549:25479106,7301146
k1,550:25068053,7301146:-33497
x1,550:25964795,7301146
k1,550:26263139,7301146:298344
$1,550:26263139,7301146
x1,550:26570339,7301146
(1,550:26570339,7399449:294003,295640,0
x1,550:26831574,7399449
)
x1,550:27046387,7301146
k1,550:27155611,7301146:109224
x1,550:27462811,7301146
(1,550:27462811,7399449:294003,295640,0
x1,550:27724046,7399449
)
x1,550:27938859,7301146
k1,550:28048083,7301146:109224
(1,550:28048083,7301146:764583,291271,0
x1,550:28230128,7301146
g1,550:28339352,7301146
x1,550:28521397,7301146
g1,550:28630621,7301146
x1,550:28812666,7301146
)
k1,550:28921890,7301146:109224
k1,550:29031114,7301146:109224
x1,550:29213159,7301146
k1,550:29322383,7301146:109224
x1,550:29629583,7301146
(1,550:29629583,7399449:356734,197518,0
x1,550:29953549,7399449
)
$1,550:29986317,7301146
k1,550:30284661,7301146:298344
x1,550:30586124,7301146
x1,550:30854090,7301146
k1,550:31152434,7301146:298344
$1,550:31152434,7301146
x1,550:31545804,7301146
$1,550:31545804,7301146
k1,550:31844148,7301146:298344
x1,550:32413580,7301146
x1,550:33050003,7301146
x1,550:33284474,7301146
k1,552:33284474,7301146:0
)
(1,552:5873801,8087578:27410673,556402,163840
x1,552:6208761,8087578
x1,552:6845183,8087578
x1,552:7850062,8087578
x1,552:8067785,8087578
k1,550:8371015,8087578:303230
x1,550:9409391,8087578
k1,551:9712622,8087578:303231
x1,551:9913598,8087578
x1,551:10918477,8087578
x1,551:11337176,8087578
x1,551:11638639,8087578
x1,551:11940102,8087578
x1,551:12107582,8087578
x1,551:12626769,8087578
k1,551:12929999,8087578:303230
x1,551:13733903,8087578
x1,551:15299837,8087578
x1,551:15601300,8087578
x1,551:15902763,8087578
k1,551:16205993,8087578:303230
x1,551:17344857,8087578
x1,551:18416728,8087578
k1,551:18719959,8087578:303231
x1,551:19289391,8087578
k1,551:19592621,8087578:303230
$1,551:19592621,8087578
x1,551:20065937,8087578
(1,551:20065937,7849753:305586,318577,0
x1,551:20338755,7849753
)
$1,551:20371523,8087578
k1,551:20674754,8087578:303231
x1,551:21863861,8087578
k1,551:22167091,8087578:303230
x1,551:22778392,8087578
x1,551:23079855,8087578
x1,551:23381318,8087578
x1,551:23682781,8087578
x1,551:24352700,8087578
x1,551:24553676,8087578
x1,551:25089610,8087578
k1,551:25392840,8087578:303230
x1,551:26397719,8087578
x1,551:26866663,8087578
x1,551:27402597,8087578
k1,551:27705828,8087578:303231
$1,551:27705828,8087578
x1,551:27998389,8087578
x1,551:28906184,8087578
$1,551:28906184,8087578
x1,551:29107160,8087578
k1,551:29614900,8087578:507740
x1,551:30670024,8087578
x1,551:31004984,8087578
x1,551:31875878,8087578
k1,551:32179108,8087578:303230
x1,551:33284474,8087578
k1,551:33284474,8087578:0
)
(1,552:5873801,8874010:27410673,556402,163840
$1,552:5873801,8874010
x1,552:6194656,8874010
k1,551:5873801,8874010:70543
k1,551:6500913,8874010:235714
x1,551:6937821,8874010
k1,551:7173535,8874010:235714
x1,551:7641935,8874010
[1,551:7641935,9036677:602113,598010,0
(1,551:7688811,8636185:555237,197518,0
x1,551:8211280,8636185
)
(1,551:7641935,9036677:294003,295640,0
x1,551:7903170,9036677
)
]
x1,551:8972227,8874010
(1,551:8972227,8636185:305586,318577,0
x1,551:9245045,8636185
)
x1,551:9532676,8874010
$1,551:9532676,8874010
x1,551:9733652,8874010
k1,551:10005158,8874010:271506
x1,551:11612965,8874010
k1,551:11877065,8874010:264100
x1,551:12346009,8874010
k1,551:12610108,8874010:264099
x1,551:12945068,8874010
k1,551:13209168,8874010:264100
x1,551:13477136,8874010
x1,551:14348032,8874010
x1,551:15202178,8874010
k1,551:15466277,8874010:264099
x1,551:16688880,8874010
x1,551:17810995,8874010
k1,551:18075095,8874010:264100
x1,551:19264202,8874010
k1,551:19528301,8874010:264099
x1,551:19829764,8874010
x1,551:20667163,8874010
x1,551:21002123,8874010
x1,551:21822772,8874010
k1,551:22086872,8874010:264100
x1,551:23041508,8874010
x1,551:23376468,8874010
x1,551:24372971,8874010
k1,551:24763318,8874010:390347
x1,551:26438116,8874010
k1,551:26709623,8874010:271507
x1,551:27446534,8874010
k1,551:27710633,8874010:264099
x1,551:28983479,8874010
k1,551:29247579,8874010:264100
x1,551:30101725,8874010
k1,551:30365825,8874010:264100
x1,551:30943629,8874010
x1,551:31219970,8874010
x1,551:31797774,8874010
k1,551:32061873,8874010:264099
x1,551:32631304,8874010
x1,551:33050003,8874010
x1,551:33284474,8874010
k1,552:33284474,8874010:0
)
(1,552:5873801,9660442:27410673,403098,0
x1,552:7263883,9660442
k1,552:33284475,9660442:26020592
g1,552:33284475,9660442
)
(1,554:14610880,10872867:9936516,1146889,819210
x1,554:15244943,10872867
(1,554:15244943,10971170:730813,197518,89201
x1,554:15942988,10971170
)
x1,554:16296611,10872867
x1,554:17251436,10872867
g1,554:17397068,10872867
x1,554:17906794,10872867
g1,554:18052426,10872867
x1,554:18504444,10872867
(1,554:18504444,10971170:251199,197518,0
x1,554:18722875,10971170
)
x1,554:19076498,10872867
x1,554:20213368,10872867
g1,554:20395408,10872867
x1,554:20905134,10872867
g1,554:21087174,10872867
x1,554:21587067,10872867
g1,554:21714496,10872867
(1,554:21714496,10872867:2832900,1146889,819210
(1,554:21714496,9752191:518828,26213,1939886
x1,554:22233324,9752191
)
(1,554:22233324,10872867:1795244,865699,717134
(1,554:22233324,10872867:1795244,865699,717134
h1,554:22233324,10872867:78643,0,0
[1,554:22311967,10872867:1637958,865699,717134
(1,554:22311967,10429511:1637958,422343,0
k1,554:22967106,10429511:655139
x1,554:23294787,10429511
k1,554:23949925,10429511:655138
)
(1,554:22311967,11432894:1637958,632122,157106
(1,554:22311967,11432894:939505,524466,157106
(1,554:22311967,10960854:546135,26213,629146
x1,554:22858102,10960854
)
[1,554:22858102,11432894:393370,524466,0
(1,554:22858102,11432894:393370,282168,0
x1,554:23251472,11432894
)
]
)
x1,554:23517485,11432894
(1,554:23517485,11204443:432440,403671,157909
h1,554:23517485,11204443:78643,0,0
[1,554:23596128,11204443:242386,403671,157909
(1,554:23596128,11028327:242386,227555,0
x1,554:23838514,11028327
)
(1,554:23596128,11362351:242386,211171,0
k1,554:23605817,11362351:9689
x1,554:23828825,11362351
k1,554:23838514,11362351:9689
)
]
h1,554:23838514,11204443:78643,0,0
)
)
]
h1,554:23949925,10872867:78643,0,0
)
)
(1,554:24028568,9752191:518828,26213,1939886
x1,554:24547396,9752191
)
)
)
(1,556:5873801,12605940:27410673,455111,127431
x1,556:6443233,12605940
g1,555:6677704,12605940
x1,555:7531850,12605940
g1,555:7766321,12605940
x1,555:9273639,12605940
g1,555:9508110,12605940
x1,555:10613476,12605940
g1,555:10847947,12605940
x1,555:11149410,12605940
x1,555:12003556,12605940
g1,555:12238027,12605940
x1,555:13092173,12605940
g1,555:13326644,12605940
x1,555:13937945,12605940
x1,555:14540871,12605940
x1,555:16249163,12605940
k1,556:33284475,12605940:17035312
g1,556:33284475,12605940
)
(1,558:14037713,14207936:11082850,753669,425990
x1,558:15197719,14207936
g1,558:15306943,14207936
x1,558:15726178,14207936
x1,558:15983467,14207936
g1,558:16165507,14207936
x1,558:16857278,14207936
g1,558:17039318,14207936
x1,558:17439816,14207936
(1,557:17439816,14207936:391396,753669,425990
$1,557:17439816,14207936
(1,557:17439816,14207936:391396,753669,425990
(1,557:17439816,13480480:391396,26213,1153446
x1,557:17831212,13480480
)
v1,557:17831212,14207936:0,753662,425981
h1,557:17831212,14207936:0,0,0
)
$1,557:17831212,14207936
)
x1,557:18465275,14207936
(1,558:18465275,14306239:730813,197518,89201
x1,558:19163320,14306239
)
x1,558:19516943,14207936
x1,558:20471768,14207936
g1,558:20617400,14207936
x1,558:21127126,14207936
g1,558:21272758,14207936
x1,558:21724776,14207936
(1,558:21724776,14306239:251199,197518,0
x1,558:21943207,14306239
)
x1,558:22296830,14207936
x1,558:23433700,14207936
g1,558:23615740,14207936
x1,558:24125466,14207936
g1,558:24307506,14207936
x1,558:24726741,14207936
(1,557:24729167,14207936:391396,753669,425990
$1,557:24729167,14207936
(1,557:24729167,14207936:391396,753669,425990
(1,557:24729167,13480480:391396,26213,1153446
x1,557:25120563,13480480
)
v1,557:25120563,14207936:0,753662,425981
h1,557:25120563,14207936:0,0,0
)
$1,557:25120563,14207936
)
)
(1,560:5873801,15996318:27410673,641496,229380
x1,560:6912177,15996318
g1,559:7146648,15996318
$1,559:7146648,15996318
x1,559:7474329,15996318
g1,559:7619961,15996318
x1,559:8129687,15996318
g1,559:8275319,15996318
x1,559:9435325,15996318
g1,559:9544549,15996318
x1,559:9963784,15996318
x1,559:10221073,15996318
$1,559:10221073,15996318
g1,559:10455544,15996318
x1,559:11728390,15996318
g1,559:11962861,15996318
x1,559:12817007,15996318
g1,559:13051478,15996318
$1,559:13051478,15996318
x1,559:13551371,15996318
x1,559:14406983,15996318
$1,559:14406983,15996318
g1,559:14641454,15996318
x1,559:17589099,15996318
g1,559:17823570,15996318
x1,559:18393002,15996318
g1,559:18627473,15996318
$1,559:18627473,15996318
x1,559:19392062,15996318
g1,559:19501286,15996318
x1,559:20083830,15996318
$1,559:20083830,15996318
g1,559:20318301,15996318
x1,559:21507408,15996318
g1,559:21741879,15996318
x1,559:23182206,15996318
g1,559:23416677,15996318
$1,559:23416677,15996318
x1,559:23835912,15996318
g1,559:24020378,15996318
x1,559:24530104,15996318
g1,559:24712144,15996318
x1,559:25212037,15996318
(1,559:25230242,15996318:300375,557059,229380
$1,559:25230242,15996318
(1,559:25230242,15996318:300375,557059,229380
(1,559:25230242,15465472:300375,26213,760226
x1,559:25530617,15465472
)
v1,559:25530617,15996318:0,557055,229374
h1,559:25530617,15996318:0,0,0
)
$1,559:25530617,15996318
)
x1,559:26440842,15996318
(1,559:26440842,15996318:939505,524466,157106
(1,559:26440842,15524278:546135,26213,629146
x1,559:26986977,15524278
)
[1,559:26986977,15996318:393370,524466,0
(1,559:26986977,15996318:393370,282168,0
x1,559:27380347,15996318
)
]
)
x1,559:27646360,15996318
(1,559:27646360,15758493:432440,403671,157909
h1,559:27646360,15758493:78643,0,0
[1,559:27725003,15758493:242386,403671,157909
(1,559:27725003,15582377:242386,227555,0
x1,559:27967389,15582377
)
(1,559:27725003,15916401:242386,211171,0
k1,559:27734692,15916401:9689
x1,559:27957700,15916401
k1,559:27967389,15916401:9689
)
]
h1,559:27967389,15758493:78643,0,0
)
x1,559:28333663,15996318
(1,559:28333663,15996318:300375,557059,229380
$1,559:28333663,15996318
(1,559:28333663,15996318:300375,557059,229380
(1,559:28333663,15465472:300375,26213,760226
x1,559:28634038,15465472
)
v1,559:28634038,15996318:0,557055,229374
h1,559:28634038,15996318:0,0,0
)
$1,559:28634038,15996318
)
$1,559:28634038,15996318
x1,559:28835014,15996318
k1,560:33284474,15996318:4449460
g1,560:33284474,15996318
)
(1,563:5873801,17307038:27410673,491520,163840
h1,562:5873801,17307038:983040,0,0
x1,562:7985518,17307038
k1,562:8195268,17307038:209750
x1,562:9143722,17307038
x1,562:9689858,17307038
k1,562:9899609,17307038:209751
x1,562:10427540,17307038
k1,562:10637290,17307038:209750
x1,562:13187737,17307038
k1,562:13397487,17307038:209750
x1,562:13725168,17307038
h1,562:13725168,17307038:0,0,0
k1,562:13934919,17307038:209751
x1,562:14954370,17307038
k1,562:15164120,17307038:209750
x1,562:15528210,17307038
x1,562:15837686,17307038
k1,562:16047437,17307038:209751
x1,562:18363046,17307038
k1,562:18572796,17307038:209750
x1,562:19155340,17307038
k1,562:19365090,17307038:209750
x1,562:20584791,17307038
x1,562:22150378,17307038
k1,562:22360129,17307038:209751
x1,562:22824344,17307038
h1,562:22824344,17307038:0,0,0
x1,562:23006389,17307038
k1,562:23294759,17307038:288370
x1,562:25000519,17307038
k1,562:25210269,17307038:209750
x1,562:25902040,17307038
k1,562:26111791,17307038:209751
x1,562:28662238,17307038
k1,562:28871988,17307038:209750
x1,562:29199669,17307038
h1,562:29199669,17307038:0,0,0
k1,562:29409419,17307038:209750
x1,562:30465280,17307038
k1,562:30675031,17307038:209751
x1,562:31648971,17307038
k1,562:31937341,17307038:288370
(1,562:31937341,17307038:1165088,491520,163840
x1,562:32847566,17307038
h1,562:32847566,17307038:0,0,0
x1,562:33102429,17307038
)
x1,562:33284474,17307038
k1,562:33284474,17307038:0
)
(1,563:5873801,18093470:27410673,455111,0
x1,563:6347117,18093470
x1,562:6620183,18093470
g1,562:6838636,18093470
x1,562:8659086,18093470
g1,562:8877539,18093470
x1,562:9787763,18093470
g1,562:10006216,18093470
x1,562:12412848,18093470
k1,563:33284474,18093470:20871626
g1,563:33284474,18093470
)
(1,569:5873801,19535262:27410673,550500,235932
g1,569:10829013,19535262
(1,569:10829013,19535262:5351289,550500,235932
g1,569:10829013,19535262
(1,569:10829013,19535262:0,550500,235932
[1,569:10829013,19535262:0,550500,235932
(1,75:10829013,19535262:0,550500,235932
r1,569:10829013,19535262:0,786432,235932
)
]
)
(1,569:10829013,19535262:5351289,491520,187504
$1,569:10829013,19535262
(1,569:10829013,19535262:5351289,491520,187504
x1,569:11463076,19535262
(1,569:11463076,19633565:730813,197518,89201
x1,569:12161121,19633565
)
x1,569:12514744,19535262
x1,569:13469569,19535262
g1,569:13615201,19535262
x1,569:14124927,19535262
g1,569:14270559,19535262
x1,569:15043432,19535262
x1,569:16180302,19535262
)
$1,569:16180302,19535262
)
)
g1,569:16180302,19535262
(1,569:16180302,19535262:12148959,550500,235932
(1,569:16180302,19535262:11784869,491520,187504
$1,569:16180302,19535262
(1,569:16180302,19535262:11784869,491520,187504
h1,569:16180302,19535262:0,0,0
g1,569:16362342,19535262
x1,569:16872068,19535262
g1,569:17054108,19535262
x1,569:17688171,19535262
(1,569:17688171,19633565:730813,197518,89201
x1,569:18386216,19633565
)
x1,569:18739839,19535262
x1,569:19694664,19535262
g1,569:19840296,19535262
x1,569:20350022,19535262
g1,569:20495654,19535262
x1,569:20947672,19535262
(1,569:20947672,19633565:251199,197518,0
x1,569:21166103,19633565
)
x1,569:21519726,19535262
x1,569:22474551,19535262
g1,569:22620183,19535262
x1,569:23129909,19535262
g1,569:23275541,19535262
x1,569:23727559,19535262
(1,569:23727559,19633565:251199,197518,0
x1,569:23945990,19633565
)
x1,569:24299613,19535262
x1,569:25254438,19535262
g1,569:25400070,19535262
x1,569:25909796,19535262
g1,569:26055428,19535262
x1,569:26828301,19535262
x1,569:27965171,19535262
)
$1,569:27965171,19535262
)
k1,569:28329261,19535262:364090
)
g1,569:33284473,19535262
(1,569:33284473,19535262:1,550500,235932
)
g1,569:33284474,19535262
)
(1,569:5873801,20518302:27410673,550500,235932
g1,569:10829013,20518302
(1,569:10829013,20518302:5351289,550500,235932
k1,569:16180302,20518302:5351289
(1,569:16180302,20518302:0,550500,235932
[1,569:16180302,20518302:0,550500,235932
(1,75:16180302,20518302:0,550500,235932
r1,569:16180302,20518302:0,786432,235932
)
]
)
(1,569:16180302,20518302:0,0,0
$1,569:16180302,20518302
h1,569:16180302,20518302:0,0,0
$1,569:16180302,20518302
)
)
g1,569:16180302,20518302
(1,569:16180302,20518302:12148959,550500,235932
(1,569:16180302,20518302:12148959,491520,187504
$1,569:16180302,20518302
(1,569:16180302,20518302:12148959,491520,187504
h1,569:16180302,20518302:0,0,0
g1,569:16362342,20518302
x1,569:16872068,20518302
g1,569:17054108,20518302
x1,569:17688171,20518302
(1,569:17688171,20616605:251199,197518,0
x1,569:17906602,20616605
)
x1,569:18260225,20518302
x1,569:19215050,20518302
g1,569:19360682,20518302
x1,569:19870408,20518302
g1,569:20016040,20518302
x1,569:20468058,20518302
(1,569:20468058,20616605:730813,197518,89201
x1,569:21166103,20616605
)
x1,569:21519726,20518302
x1,569:22656596,20518302
g1,569:22802228,20518302
x1,569:23311954,20518302
g1,569:23457586,20518302
x1,569:24091649,20518302
(1,569:24091649,20616605:251199,197518,0
x1,569:24310080,20616605
)
x1,569:24663703,20518302
x1,569:25618528,20518302
g1,569:25764160,20518302
x1,569:26273886,20518302
g1,569:26419518,20518302
x1,569:27192391,20518302
x1,569:28329261,20518302
)
$1,569:28329261,20518302
)
g1,569:28329261,20518302
)
g1,569:33284473,20518302
(1,569:33284473,20518302:1,550500,235932
)
g1,569:33284474,20518302
)
(1,569:5873801,22163267:27410673,1146889,819210
g1,569:10829013,22163267
(1,569:10829013,22163267:5351289,1146889,819210
k1,569:16180302,22163267:5351289
(1,569:16180302,22163267:0,550500,235932
[1,569:16180302,22163267:0,550500,235932
(1,75:16180302,22163267:0,550500,235932
r1,569:16180302,22163267:0,786432,235932
)
]
)
(1,569:16180302,22163267:0,0,0
$1,569:16180302,22163267
h1,569:16180302,22163267:0,0,0
$1,569:16180302,22163267
)
)
g1,569:16180302,22163267
(1,569:16180302,22163267:12148959,1146889,819210
(1,569:16180302,22163267:6238435,1146889,819210
$1,569:16180302,22163267
(1,569:16180302,22163267:6238435,1146889,819210
h1,569:16180302,22163267:0,0,0
g1,569:16362342,22163267
x1,569:16872068,22163267
g1,569:17054108,22163267
x1,569:17554001,22163267
g1,569:17681430,22163267
(1,569:17681430,22163267:4446038,1146889,819210
(1,569:17681430,21042591:518828,26213,1939886
x1,569:18200258,21042591
)
(1,569:18200258,22163267:1795244,865699,717134
(1,569:18200258,22163267:1795244,865699,717134
h1,569:18200258,22163267:78643,0,0
[1,569:18278901,22163267:1637958,865699,717134
(1,569:18278901,21719911:1637958,422343,0
k1,569:18934040,21719911:655139
x1,569:19261721,21719911
k1,569:19916859,21719911:655138
)
(1,569:18278901,22723294:1637958,632122,157106
(1,569:18278901,22723294:939505,524466,157106
(1,569:18278901,22251254:546135,26213,629146
x1,569:18825036,22251254
)
[1,569:18825036,22723294:393370,524466,0
(1,569:18825036,22723294:393370,282168,0
x1,569:19218406,22723294
)
]
)
x1,569:19484419,22723294
(1,569:19484419,22494843:432440,403671,157909
h1,569:19484419,22494843:78643,0,0
[1,569:19563062,22494843:242386,403671,157909
(1,569:19563062,22318727:242386,227555,0
x1,569:19805448,22318727
)
(1,569:19563062,22652751:242386,211171,0
k1,569:19572751,22652751:9689
x1,569:19795759,22652751
k1,569:19805448,22652751:9689
)
]
h1,569:19805448,22494843:78643,0,0
)
)
]
h1,569:19916859,22163267:78643,0,0
)
)
g1,569:20141134,22163267
x1,569:20650860,22163267
g1,569:20796492,22163267
(1,569:20796492,22163267:812148,556461,125111
(1,569:20796492,21659232:546135,26213,629146
x1,569:21342627,21659232
)
[1,569:21342627,22163267:266013,556461,0
(1,569:21342627,22163267:266013,282168,0
x1,569:21608640,22163267
)
]
)
(1,569:21608640,21042591:518828,26213,1939886
x1,569:22127468,21042591
)
)
g1,569:22236692,22163267
x1,569:22418737,22163267
)
$1,569:22418737,22163267
)
k1,569:28329261,22163267:5910524
)
g1,569:33284473,22163267
(1,569:33284473,22163267:1,1146889,819210
(1,569:33284474,22163267:0,550500,235932
k1,569:32119386,22163267:-1165088
(1,569:32119386,22163267:1165088,550500,235932
(1,569:32119386,22163267:0,550500,235932
[1,569:32119386,22163267:0,550500,235932
(1,75:32119386,22163267:0,550500,235932
r1,569:32119386,22163267:0,786432,235932
)
]
)
(1,569:32119386,22163267:1165088,491520,163840
x1,569:33029611,22163267
x1,569:33284474,22163267
)
)
)
)
g1,569:33284474,22163267
)
(1,571:5873801,24344869:27410673,641496,229380
x1,571:8824748,24344869
k1,570:8994241,24344869:169493
x1,570:10268555,24344869
k1,570:10438047,24344869:169492
x1,570:11348271,24344869
k1,570:11517764,24344869:169493
x1,570:12500806,24344869
x1,570:13283599,24344869
x1,570:14539709,24344869
k1,570:14709202,24344869:169493
x1,570:16056335,24344869
k1,570:16225828,24344869:169493
x1,570:17833283,24344869
k1,570:18002775,24344869:169492
x1,570:18548910,24344869
k1,570:18718403,24344869:169493
x1,570:19919900,24344869
k1,570:20099185,24344869:179285
x1,570:21009409,24344869
k1,570:21178902,24344869:169493
$1,570:21178902,24344869
x1,570:21678795,24344869
(1,570:21697000,24344869:300375,557059,229380
$1,570:21697000,24344869
(1,570:21697000,24344869:300375,557059,229380
(1,570:21697000,23814023:300375,26213,760226
x1,570:21997375,23814023
)
v1,570:21997375,24344869:0,557055,229374
h1,570:21997375,24344869:0,0,0
)
$1,570:21997375,24344869
)
x1,570:22907600,24344869
(1,570:22907600,24344869:1637958,641496,157106
(1,570:22907600,24344869:939505,524466,157106
(1,570:22907600,23872829:546135,26213,629146
x1,570:23453735,23872829
)
[1,570:23453735,24344869:393370,524466,0
(1,570:23453735,24344869:393370,282168,0
x1,570:23847105,24344869
)
]
)
x1,570:24113118,24344869
(1,570:24113118,24107044:432440,403671,157909
h1,570:24113118,24107044:78643,0,0
[1,570:24191761,24107044:242386,403671,157909
(1,570:24191761,23930928:242386,227555,0
x1,570:24434147,23930928
)
(1,570:24191761,24264952:242386,211171,0
k1,570:24201450,24264952:9689
x1,570:24424458,24264952
k1,570:24434147,24264952:9689
)
]
h1,570:24434147,24107044:78643,0,0
)
)
x1,570:24800421,24344869
(1,570:24800421,24344869:300375,557059,229380
$1,570:24800421,24344869
(1,570:24800421,24344869:300375,557059,229380
(1,570:24800421,23814023:300375,26213,760226
x1,570:25100796,23814023
)
v1,570:25100796,24344869:0,557055,229374
h1,570:25100796,24344869:0,0,0
)
$1,570:25100796,24344869
)
$1,570:25100796,24344869
k1,570:25270289,24344869:169493
x1,570:26619241,24344869
k1,570:26788733,24344869:169492
x1,570:28190479,24344869
x1,570:28609182,24344869
x1,570:29523046,24344869
k1,570:29692539,24344869:169493
x1,570:30602763,24344869
k1,570:30772256,24344869:169493
x1,570:31318391,24344869
x1,570:33284474,24344869
k1,570:33284474,24344869:0
)
(1,571:5873801,25131301:27410673,455111,127431
x1,571:6401732,25131301
g1,570:6620185,25131301
x1,570:8076544,25131301
g1,570:8294997,25131301
x1,570:10264722,25131301
g1,570:10483175,25131301
x1,570:11506265,25131301
g1,570:11724718,25131301
x1,570:12270853,25131301
g1,570:12489306,25131301
x1,570:14566437,25131301
g1,570:14784890,25131301
x1,570:16971250,25131301
g1,570:17189703,25131301
x1,570:17663019,25131301
x1,570:18682471,25131301
k1,571:33284474,25131301:14602003
g1,571:33284474,25131301
)
(1,573:5873801,25917733:27410673,455111,187504
h1,572:5873801,25917733:983040,0,0
x1,572:7985518,25917733
k1,572:8220586,25917733:235068
x1,572:8912357,25917733
x1,572:9258243,25917733
x1,572:9585924,25917733
x1,572:9858990,25917733
k1,572:10094058,25917733:235068
x1,572:13083235,25917733
k1,572:13318303,25917733:235068
x1,572:15659398,25917733
k1,572:15894466,25917733:235068
x1,572:17095963,25917733
k1,572:17331030,25917733:235067
x1,572:17913574,25917733
k1,572:18148642,25917733:235068
x1,572:18767594,25917733
x1,572:19932681,25917733
x1,572:20205747,25917733
k1,572:20440815,25917733:235068
x1,572:21351039,25917733
k1,572:21586107,25917733:235068
x1,572:23770647,25917733
k1,572:24005715,25917733:235068
x1,572:25645940,25917733
x1,572:28158161,25917733
k1,572:28393229,25917733:235068
x1,572:28921160,25917733
k1,572:29156228,25917733:235068
$1,572:29156228,25917733
x1,572:29608246,25917733
$1,572:29608246,25917733
k1,572:29843314,25917733:235068
x1,572:30207404,25917733
x1,572:30535085,25917733
k1,572:30770152,25917733:235067
$1,572:30770152,25917733
x1,572:31222170,25917733
(1,572:31222170,26016036:730813,197518,89201
x1,572:31920215,26016036
)
$1,572:31952983,25917733
x1,572:32135028,25917733
k1,572:32374250,25917733:239222
x1,572:33284474,25917733
k1,572:33284474,25917733:0
)
(1,573:5873801,26704165:27410673,455111,0
x1,573:6237891,26704165
x1,572:7060733,26704165
g1,572:7279186,26704165
x1,572:7570457,26704165
x1,572:9008610,26704165
g1,572:9227063,26704165
x1,572:9754994,26704165
g1,572:9973447,26704165
$1,572:9973447,26704165
x1,572:10239460,26704165
$1,572:10239460,26704165
g1,572:10457913,26704165
x1,572:10898461,26704165
k1,573:33284473,26704165:22386012
g1,573:33284473,26704165
)
(1,575:17653496,27490597:15630978,614657,163840
(1,575:17653496,27490597:3851284,614657,0
x1,575:17919509,27490597
g1,575:18101549,27490597
x1,575:18611275,27490597
g1,575:18793315,27490597
x1,575:19186685,27490597
(1,575:19186685,27220004:2318095,344064,114688
x1,575:21472012,27220004
)
)
(1,575:32119386,27490597:1165088,491520,163840
(1,575:32119386,27490597:1165088,491520,163840
x1,575:33029611,27490597
x1,575:33284474,27490597
)
)
)
(1,577:5873801,28670245:27410673,491520,163840
x1,577:7366568,28670245
k1,576:7621342,28670245:254774
x1,576:8531566,28670245
k1,576:8786341,28670245:254775
x1,576:9918660,28670245
x1,576:10756066,28670245
k1,576:11010840,28670245:254774
x1,576:12033930,28670245
k1,576:12288705,28670245:254775
$1,576:12288705,28670245
x1,576:12682075,28670245
$1,576:12682075,28670245
k1,576:12936849,28670245:254774
x1,576:13377397,28670245
k1,576:13632172,28670245:254775
x1,576:15179554,28670245
k1,576:15579789,28670245:400235
x1,576:16857743,28670245
k1,576:17112517,28670245:254774
x1,576:17553065,28670245
k1,576:17807840,28670245:254775
x1,576:18499611,28670245
x1,576:20283651,28670245
k1,576:20538425,28670245:254774
x1,576:22031192,28670245
k1,576:22285967,28670245:254775
x1,576:23196191,28670245
k1,576:23450965,28670245:254774
x1,576:23705828,28670245
x1,576:24160939,28670245
x1,576:24470415,28670245
k1,576:24725190,28670245:254775
x1,576:25273144,28670245
x1,576:26114191,28670245
k1,576:26368965,28670245:254774
x1,576:27976420,28670245
k1,576:28231195,28670245:254775
x1,576:28777330,28670245
k1,576:29032104,28670245:254774
(1,576:29032104,28670245:1165088,491520,163840
x1,576:29942329,28670245
h1,576:29942329,28670245:0,0,0
x1,576:30197192,28670245
)
x1,576:30379237,28670245
k1,576:30643092,28670245:263855
x1,576:31553316,28670245
k1,576:31808090,28670245:254774
x1,576:32336021,28670245
x1,576:33066021,28670245
x1,576:33284474,28670245
k1,577:33284474,28670245:0
)
(1,577:5873801,29456677:27410673,455111,127431
x1,577:7330159,29456677
k1,576:7589401,29456677:259242
x1,576:8645262,29456677
k1,576:8904504,29456677:259242
x1,576:10218868,29456677
k1,576:10488307,29456677:269439
x1,576:11363942,29456677
k1,576:11623184,29456677:259242
x1,576:12497000,29456677
x1,576:14317448,29456677
k1,576:14731086,29456677:413638
x1,576:15331834,29456677
k1,576:15591076,29456677:259242
x1,576:16650577,29456677
k1,576:16909818,29456677:259241
x1,576:18260589,29456677
k1,576:18530028,29456677:269439
x1,576:19440252,29456677
k1,576:19699494,29456677:259242
x1,576:20391265,29456677
x1,576:20828173,29456677
x1,576:21884034,29456677
k1,576:22143276,29456677:259242
x1,576:22691230,29456677
x1,576:23532277,29456677
k1,576:23791519,29456677:259242
x1,576:24319450,29456677
k1,576:24578692,29456677:259242
x1,576:25488916,29456677
k1,576:25748158,29456677:259242
x1,576:26075839,29456677
x1,576:26439929,29456677
x1,576:27006088,29456677
x1,576:27333769,29456677
x1,576:28172996,29456677
k1,576:28432238,29456677:259242
x1,576:29124009,29456677
x1,576:30072463,29456677
x1,576:30400144,29456677
x1,576:30582189,29456677
x1,576:31456005,29456677
x1,576:32584684,29456677
k1,576:32843926,29456677:259242
x1,576:33284474,29456677
k1,576:33284474,29456677:0
)
(1,577:5873801,30243109:27410673,581889,163840
$1,577:5873801,30243109
x1,577:6373694,30243109
k1,576:5873801,30243109:18205
x1,576:7040132,30243109
(1,576:7040132,30005284:2318095,344064,114688
x1,576:9325459,30005284
)
x1,576:9613090,30243109
$1,576:9613090,30243109
x1,576:9795135,30243109
k1,577:33284475,30243109:23489340
g1,577:33284475,30243109
)
(1,583:5873801,31029541:27410673,455111,127431
h1,578:5873801,31029541:983040,0,0
x1,578:7985518,31029541
k1,578:8202470,31029541:216952
x1,578:9809925,31029541
k1,578:10026878,31029541:216953
x1,578:11122788,31029541
k1,578:11339740,31029541:216952
x1,578:12290014,31029541
x1,578:13003628,31029541
k1,578:13220581,31029541:216953
x1,578:14130805,31029541
k1,578:14347757,31029541:216952
x1,578:16137256,31029541
k1,578:16354208,31029541:216952
x1,578:16882139,31029541
k1,578:17099092,31029541:216953
x1,578:20925676,31029541
x1,578:21581038,31029541
k1,578:21797990,31029541:216952
x1,578:23290757,31029541
k1,578:23507710,31029541:216953
x1,578:25004119,31029541
k1,578:25221071,31029541:216952
x1,578:26131295,31029541
k1,578:26348248,31029541:216953
x1,578:26694134,31029541
x1,578:27476926,31029541
x1,578:28223310,31029541
x1,578:28769444,31029541
x1,578:30990391,31029541
k1,578:31207343,31029541:216952
x1,578:33284474,31029541
k1,578:33284474,31029541:0
)
(1,583:5873801,31815973:27410673,455111,127431
x1,583:8060161,31815973
k1,578:8380936,31815973:320775
x1,578:8854252,31815973
x1,578:9691659,31815973
k1,578:10012433,31815973:320774
x1,578:10594977,31815973
k1,578:10915752,31815973:320775
x1,578:12555977,31815973
x1,578:14485653,31815973
k1,578:14806428,31815973:320775
x1,578:15716652,31815973
k1,578:16037426,31815973:320774
x1,578:18717127,31815973
k1,578:19037902,31815973:320775
x1,578:19565833,31815973
k1,578:19886608,31815973:320775
x1,578:20869650,31815973
x1,578:21652443,31815973
x1,578:22948602,31815973
k1,578:23269376,31815973:320774
x1,578:25166283,31815973
k1,578:25764519,31815973:598236
x1,578:26514543,31815973
k1,579:26835318,31815973:320775
x1,579:27745542,31815973
k1,579:28066317,31815973:320775
x1,579:31204770,31815973
k1,579:31525544,31815973:320774
x1,579:32053475,31815973
k1,579:32374250,31815973:320775
x1,579:33284474,31815973
k1,579:33284474,31815973:0
)
(1,583:5873801,32602405:27410673,581889,163840
x1,583:7402979,32602405
k1,579:7675996,32602405:273017
x1,579:8950311,32602405
k1,579:9223327,32602405:273016
$1,579:9223327,32602405
x1,579:9564433,32602405
$1,579:9564433,32602405
k1,579:9837450,32602405:273017
x1,579:12540813,32602405
k1,579:12827470,32602405:286657
x1,579:13737694,32602405
k1,579:14010711,32602405:273017
x1,579:14338392,32602405
x1,579:14666073,32602405
x1,579:15887593,32602405
k1,579:16160610,32602405:273017
x1,579:17549611,32602405
k1,579:17822628,32602405:273017
$1,579:17822628,32602405
x1,579:18322521,32602405
x1,579:18988959,32602405
(1,579:18988959,32364580:2318095,344064,114688
x1,579:21274286,32364580
)
x1,579:21561917,32602405
$1,579:21561917,32602405
k1,579:21834933,32602405:273016
x1,579:25373883,32602405
k1,579:25660541,32602405:286658
x1,579:26971263,32602405
x1,579:27317148,32602405
k1,579:27590164,32602405:273016
x1,579:29931259,32602405
k1,579:30204276,32602405:273017
x1,579:31373004,32602405
x1,579:33047816,32602405
x1,579:33284474,32602405
k1,579:33284474,32602405:0
)
(1,583:5873801,33388837:27410673,455111,127431
x1,583:6747617,33388837
x1,579:7603228,33388837
k1,579:7806920,33388837:203692
x1,579:10302754,33388837
x1,579:10430185,33388837
k1,579:10716536,33388837:286351
x1,579:11994490,33388837
k1,580:12198183,33388837:203693
x1,580:14444617,33388837
k1,580:14648309,33388837:203692
x1,580:16071899,33388837
k1,580:16275592,33388837:203693
x1,580:16858136,33388837
k1,580:17061828,33388837:203692
x1,580:17957488,33388837
x1,580:18996963,33388837
k1,580:19200656,33388837:203693
x1,580:19564746,33388837
x1,580:21447089,33388837
k1,580:21650781,33388837:203692
x1,580:22196916,33388837
x1,580:25863298,33388837
k1,580:26066991,33388837:203693
x1,580:26851605,33388837
k1,580:27055297,33388837:203692
x1,580:27965521,33388837
k1,580:28169214,33388837:203693
x1,580:28860985,33388837
x1,580:31615322,33388837
k1,580:31819014,33388837:203692
x1,580:33284474,33388837
k1,580:33284474,33388837:0
)
(1,583:5873801,34175269:27410673,455111,127431
x1,583:6219687,34175269
x1,580:7002479,34175269
x1,580:7748863,34175269
x1,580:8076544,34175269
k1,580:8378181,34175269:301637
x1,580:10806660,34175269
k1,580:11264299,34175269:457639
x1,580:12392976,34175269
k1,581:12694613,34175269:301637
x1,581:13828752,34175269
k1,581:14130389,34175269:301637
x1,581:15808843,34175269
x1,581:16045501,34175269
k1,581:16347138,34175269:301637
x1,581:16787686,34175269
k1,581:17089323,34175269:301637
x1,581:18290820,34175269
k1,581:18592457,34175269:301637
x1,581:19175001,34175269
k1,581:19476638,34175269:301637
x1,581:20095590,34175269
x1,581:21260677,34175269
x1,581:21533743,34175269
k1,581:21835380,34175269:301637
x1,581:22163061,34175269
k1,581:22464698,34175269:301637
x1,581:23886468,34175269
k1,581:24188105,34175269:301637
x1,581:25866558,34175269
k1,581:26168195,34175269:301637
x1,581:28700437,34175269
k1,581:29002074,34175269:301637
x1,581:29693845,34175269
k1,581:29995482,34175269:301637
x1,581:30905706,34175269
k1,581:31207343,34175269:301637
x1,581:33284474,34175269
k1,581:33284474,34175269:0
)
(1,583:5873801,34961701:27410673,455111,127431
x1,583:6875048,34961701
x1,581:9223426,34961701
x1,581:9460084,34961701
k1,581:9697969,34961701:237885
x1,581:11190738,34961701
k1,581:11433480,34961701:242742
x1,581:11906796,34961701
x1,581:12179862,34961701
k1,581:12417747,34961701:237885
x1,581:14278246,34961701
k1,581:14516131,34961701:237885
x1,581:14880221,34961701
x1,581:16247377,34961701
k1,581:16485262,34961701:237885
x1,581:17399126,34961701
k1,581:17637011,34961701:237885
x1,581:17964692,34961701
k1,581:18202576,34961701:237884
x1,581:20043050,34961701
x1,581:20844047,34961701
k1,581:21081932,34961701:237885
x1,581:21591658,34961701
x1,581:22046769,34961701
k1,581:22284654,34961701:237885
x1,581:25674330,34961701
k1,581:25912215,34961701:237885
x1,581:27445031,34961701
k1,581:27682916,34961701:237885
x1,581:28467530,34961701
k1,581:28705414,34961701:237884
x1,581:30238230,34961701
k1,581:30476115,34961701:237885
x1,581:32518658,34961701
k1,581:32756543,34961701:237885
x1,581:33284474,34961701
k1,581:33284474,34961701:0
)
(1,583:5873801,35748133:27410673,455111,127431
x1,583:6201482,35748133
k1,581:6411094,35748133:209612
x1,581:6756980,35748133
x1,581:7632615,35748133
k1,581:7842227,35748133:209612
x1,581:9080133,35748133
k1,581:9289745,35748133:209612
x1,581:12679421,35748133
k1,581:12889034,35748133:209613
x1,581:14603895,35748133
k1,581:14892219,35748133:288324
x1,581:16020896,35748133
k1,582:16230508,35748133:209612
x1,582:18127414,35748133
k1,582:18337026,35748133:209612
x1,582:18701116,35748133
x1,582:20583459,35748133
k1,582:20793071,35748133:209612
x1,582:21339206,35748133
x1,582:24747085,35748133
k1,582:24956697,35748133:209612
x1,582:25397245,35748133
k1,582:25606858,35748133:209613
x1,582:26808355,35748133
k1,582:27017967,35748133:209612
x1,582:29530188,35748133
k1,582:29739800,35748133:209612
x1,582:30650024,35748133
k1,582:30859636,35748133:209612
x1,582:31551407,35748133
x1,582:33284474,35748133
k1,582:33284474,35748133:0
)
(1,583:5873801,36534565:27410673,455111,127431
x1,583:7514026,36534565
x1,582:10026247,36534565
k1,582:10292115,36534565:265868
x1,582:10732663,36534565
k1,582:10998530,36534565:265867
x1,582:12054391,36534565
k1,582:12320259,36534565:265868
x1,582:12866394,36534565
k1,582:13132261,36534565:265867
x1,582:13459942,36534565
k1,582:13725810,36534565:265868
x1,582:14071696,36534565
x1,582:14947331,36534565
k1,582:15213198,36534565:265867
x1,582:16451104,36534565
k1,582:16716972,36534565:265868
x1,582:20106648,36534565
k1,582:20372515,36534565:265867
x1,582:22087376,36534565
k1,582:22365097,36534565:277721
x1,582:23275321,36534565
k1,582:23541188,36534565:265867
x1,582:23868869,36534565
x1,582:24196550,36534565
x1,582:25418070,36534565
k1,582:25683938,36534565:265868
x1,582:28197977,36534565
k1,582:28463845,36534565:265868
x1,582:28991776,36534565
k1,582:29257643,36534565:265867
x1,582:30258890,36534565
x1,582:32607268,36534565
x1,582:33284474,36534565
k1,582:33284474,36534565:0
)
(1,583:5873801,37320997:27410673,455111,127431
x1,583:6787665,37320997
x1,582:7133550,37320997
k1,582:7351032,37320997:217482
x1,582:7937216,37320997
k1,582:8154698,37320997:217482
x1,582:9064922,37320997
k1,582:9282404,37320997:217482
x1,582:12236991,37320997
k1,582:12454473,37320997:217482
x1,582:16044399,37320997
k1,582:16261881,37320997:217482
x1,582:16789812,37320997
k1,582:17007294,37320997:217482
x1,582:17917518,37320997
k1,582:18135000,37320997:217482
x1,582:19340135,37320997
k1,582:19557617,37320997:217482
x1,582:21086795,37320997
k1,582:21304277,37320997:217482
x1,582:22214501,37320997
k1,582:22431983,37320997:217482
x1,582:23851934,37320997
k1,582:24069416,37320997:217482
x1,582:25052458,37320997
x1,582:25744229,37320997
x1,582:26927521,37320997
k1,582:27145197,37320997:217676
x1,582:28128239,37320997
k1,582:28345721,37320997:217482
x1,582:29405222,37320997
k1,582:29622704,37320997:217482
x1,582:29986794,37320997
x1,582:30296270,37320997
k1,582:30513752,37320997:217482
x1,582:33284474,37320997
k1,582:33284474,37320997:0
)
(1,583:5873801,38107429:27410673,455111,127431
x1,583:6419936,38107429
k1,582:6651406,38107429:231470
x1,582:6979087,38107429
k1,582:7210556,38107429:231469
x1,582:9051030,38107429
x1,582:9852027,38107429
k1,582:10083497,38107429:231470
x1,582:12488308,38107429
k1,582:12719778,38107429:231470
x1,582:15051773,38107429
k1,582:15382094,38107429:330321
x1,582:16510771,38107429
k1,582:16742240,38107429:231469
x1,582:19436505,38107429
k1,582:19667975,38107429:231470
x1,582:20978699,38107429
x1,582:21433810,38107429
x1,582:21743286,38107429
x1,582:22329470,38107429
k1,582:22560939,38107429:231469
x1,582:23616800,38107429
k1,582:23848270,38107429:231470
x1,582:25614107,38107429
k1,582:25845577,38107429:231470
x1,582:28689116,38107429
k1,582:28920585,38107429:231469
x1,582:30194898,38107429
k1,582:30426368,38107429:231470
x1,582:33284474,38107429
k1,582:33284474,38107429:0
)
(1,583:5873801,38893861:27410673,491520,163840
x1,583:6747617,38893861
x1,582:8225821,38893861
k1,582:8438267,38893861:212446
x1,582:11480238,38893861
k1,582:11692685,38893861:212447
x1,582:12750365,38893861
k1,582:12962811,38893861:212446
x1,582:15196498,38893861
x1,582:16092157,38893861
k1,582:16304604,38893861:212447
x1,582:17578919,38893861
k1,582:17791365,38893861:212446
x1,582:18483136,38893861
k1,582:18695583,38893861:212447
x1,582:20224760,38893861
k1,582:20437206,38893861:212446
x1,582:21533116,38893861
k1,582:21745563,38893861:212447
x1,582:23733493,38893861
k1,582:23945939,38893861:212446
x1,582:25804615,38893861
k1,582:26017062,38893861:212447
x1,582:26927286,38893861
k1,582:27139732,38893861:212446
x1,582:27431003,38893861
x1,582:29178634,38893861
x1,582:29451700,38893861
k1,582:29664147,38893861:212447
x1,582:32544097,38893861
k1,582:32756543,38893861:212446
x1,582:33284474,38893861
k1,582:33284474,38893861:0
)
(1,583:5873801,39680293:27410673,491520,163840
x1,583:6784025,39680293
k1,582:7015682,39680293:231657
x1,582:8289997,39680293
k1,582:8521654,39680293:231657
x1,582:11197716,39680293
k1,582:11432674,39680293:234958
x1,582:12488535,39680293
k1,582:12720192,39680293:231657
x1,582:13885279,39680293
k1,582:14116936,39680293:231657
x1,582:14699480,39680293
k1,582:14931137,39680293:231657
x1,582:16573181,39680293
k1,582:16804838,39680293:231657
x1,582:17787880,39680293
x1,582:18115561,39680293
x1,582:20210894,39680293
k1,582:20442551,39680293:231657
x1,582:21573049,39680293
k1,582:21804706,39680293:231657
x1,582:24955903,39680293
k1,582:25187560,39680293:231657
x1,582:26498284,39680293
k1,582:26729941,39680293:231657
x1,582:29753705,39680293
k1,582:29985362,39680293:231657
x1,582:31851320,39680293
k1,582:32082977,39680293:231657
x1,582:33284474,39680293
k1,582:33284474,39680293:0
)
(1,583:5873801,40466725:27410673,455111,127431
x1,583:6693003,40466725
x1,582:7148114,40466725
x1,582:7767066,40466725
x1,582:8478860,40466725
k1,582:8725284,40466725:246424
x1,582:9784785,40466725
k1,582:10025614,40466725:240829
x1,582:10389704,40466725
x1,582:11281725,40466725
x1,582:11518383,40466725
k1,582:11759213,40466725:240830
x1,582:12199761,40466725
k1,582:12440591,40466725:240830
x1,582:13387225,40466725
k1,582:13628055,40466725:240830
x1,582:15599601,40466725
x1,582:17094189,40466725
x1,582:18024438,40466725
k1,582:18265267,40466725:240829
x1,582:18847811,40466725
k1,582:19088641,40466725:240830
x1,582:19452731,40466725
x1,582:19762207,40466725
k1,582:20003037,40466725:240830
x1,582:22679097,40466725
k1,582:22925520,40466725:246423
x1,582:23981381,40466725
k1,582:24222211,40466725:240830
x1,582:24695527,40466725
x1,582:24968593,40466725
k1,582:25209423,40466725:240830
x1,582:26010420,40466725
x1,582:26338101,40466725
x1,582:26611167,40466725
k1,582:26851997,40466725:240830
x1,582:27288905,40466725
k1,582:27529734,40466725:240829
x1,582:28112278,40466725
k1,582:28353108,40466725:240830
x1,582:28717198,40466725
x1,582:29026674,40466725
k1,582:29267504,40466725:240830
x1,582:31346456,40466725
k1,582:31587285,40466725:240829
x1,582:32133420,40466725
k1,582:32374250,40466725:240830
x1,582:33284474,40466725
k1,582:33284474,40466725:0
)
(1,583:5873801,41253157:27410673,455111,0
x1,583:7787093,41253157
k1,583:33284473,41253157:25497380
g1,583:33284473,41253157
)
(1,585:5873801,43087707:27410673,642250,275254
g1,585:7889033,43087707
r1,585:7889033,43087707:0,917504,275254
(1,585:7889033,43087707:0,642250,275254
k1,585:5873801,43087707:-2015232
(1,585:5873801,43087707:2015232,642250,275254
x1,585:7004297,43087707
g1,585:7889033,43087707
r1,585:7889033,43087707:0,917504,275254
g1,585:7889033,43087707
)
)
x1,585:11889461,43087707
g1,585:12184373,43087707
x1,585:12651317,43087707
x1,585:15969077,43087707
r1,585:15969077,43087707:0,917504,275254
k1,585:33284473,43087707:17315396
g1,585:33284473,43087707
)
(1,588:5873801,44297391:27410673,455111,187504
x1,588:6474549,44297391
k1,587:6630038,44297391:155489
x1,587:7689539,44297391
k1,587:7845027,44297391:155488
x1,587:10983479,44297391
k1,587:11151561,44297391:168082
x1,587:11624877,44297391
x1,587:11897943,44297391
k1,587:12053432,44297391:155489
x1,587:13879340,44297391
x1,587:14115998,44297391
k1,587:14271486,44297391:155488
x1,587:14599167,44297391
k1,587:14754656,44297391:155489
x1,587:15337200,44297391
x1,587:15664881,44297391
k1,587:15820370,44297391:155489
x1,587:18168749,44297391
k1,587:18324237,44297391:155488
x1,587:18906781,44297391
k1,587:19062270,44297391:155489
x1,587:20012544,44297391
x1,587:20467655,44297391
k1,587:20623144,44297391:155489
x1,587:21533368,44297391
k1,587:21688856,44297391:155488
x1,587:22671898,44297391
x1,587:22999579,44297391
x1,587:25094912,44297391
k1,587:25250401,44297391:155489
x1,587:26380899,44297391
k1,587:26536388,44297391:155489
x1,587:27064319,44297391
k1,587:27219807,44297391:155488
$1,587:27219807,44297391
x1,587:27671825,44297391
(1,587:27671825,44395694:730813,197518,89201
x1,587:28369870,44395694
)
x1,587:28723493,44297391
$1,587:28794036,44297391
x1,587:28976081,44297391
k1,587:29246365,44297391:270284
x1,587:29919931,44297391
x1,587:30156588,44297391
k1,587:30312076,44297391:155488
x1,587:30894620,44297391
x1,587:31586392,44297391
k1,587:31741881,44297391:155489
$1,587:31741881,44297391
x1,587:32082987,44297391
k1,587:32265027,44297391:182040
x1,587:32774753,44297391
k1,587:32956793,44297391:182040
x1,587:33284474,44297391
$1,587:33284474,44297391
k1,588:33284474,44297391:0
)
(1,588:5873801,45083823:27410673,533465,163840
x1,588:6929662,45083823
k1,587:7079208,45083823:149546
x1,587:7370479,45083823
x1,587:8593819,45083823
k1,587:8743365,45083823:149546
x1,587:9071046,45083823
k1,587:9220591,45083823:149545
x1,587:10824406,45083823
k1,587:10973952,45083823:149546
x1,587:13322332,45083823
k1,587:13471878,45083823:149546
$1,587:13471878,45083823
x1,587:13792733,45083823
(1,587:13792733,45182126:294003,295640,0
x1,587:14053968,45182126
)
x1,587:14971018,45083823
k1,587:15153058,45083823:182040
x1,587:15662784,45083823
k1,587:15844824,45083823:182040
x1,587:16219380,45083823
(1,587:16219380,45182126:294003,295640,0
x1,587:16480615,45182126
)
k1,587:16521204,45083823:7821
x1,587:17030930,45083823
k1,587:17038752,45083823:7822
x1,587:17413308,45083823
(1,587:17413308,45182126:294003,295640,0
x1,587:17674543,45182126
)
k1,587:17715132,45083823:7821
x1,587:18224858,45083823
k1,587:18232680,45083823:7822
x1,587:18607236,45083823
(1,587:18607236,45182126:294003,295640,0
x1,587:18868471,45182126
)
$1,587:18901239,45083823
k1,587:19050784,45083823:149545
x1,587:20106645,45083823
k1,587:20256191,45083823:149546
x1,587:20583872,45083823
k1,587:20733418,45083823:149546
x1,587:23393094,45083823
k1,587:23542640,45083823:149546
x1,587:25891020,45083823
k1,587:26040566,45083823:149546
$1,587:26040566,45083823
x1,587:26361421,45083823
(1,587:26361421,45182126:294003,295640,0
x1,587:26622656,45182126
)
x1,587:27539706,45083823
k1,587:27721746,45083823:182040
x1,587:28231472,45083823
k1,587:28413512,45083823:182040
x1,587:28788068,45083823
[1,587:28788068,45246490:294003,696132,0
(1,587:28788068,44845998:294003,295640,0
x1,587:29049303,44845998
)
(1,587:28788068,45246490:294003,295640,0
x1,587:29049303,45246490
)
]
$1,587:29082071,45083823
k1,587:29231616,45083823:149545
x1,587:29814160,45083823
k1,587:29963706,45083823:149546
x1,587:30327796,45083823
x1,587:32224704,45083823
k1,587:32374250,45083823:149546
x1,587:33284474,45083823
k1,587:33284474,45083823:0
)
]
(1,588:5873801,47378389:27410673,0,0
h1,588:5873801,47378389:27410673,0,0
)
]
]
!45944
}17
!11
{18
[1,623:4736286,47378389:28548188,42642103,0
h1,623:4736286,4736286:0,0,0
[1,623:5873801,47378389:27410673,43157435,0
[1,623:5873801,5007386:27410673,786432,0
(1,623:5873801,5007386:27410673,447828,0
(1,623:5873801,5007386:27410673,447828,0
x1,623:6201482,5007386
g1,623:6856843,5007386
x1,623:11107588,5007386
g1,623:11326041,5007386
x1,623:13082773,5007386
g1,623:13301226,5007386
x1,623:15913569,5007386
x1,623:17570176,5007386
g1,623:17788629,5007386
x1,623:20396421,5007386
g1,623:20614874,5007386
x1,623:22353402,5007386
g1,623:22571855,5007386
x1,623:23409261,5007386
x1,623:23846168,5007386
x1,623:25074970,5007386
k1,623:32629112,5007386:7554142
x1,623:33284474,5007386
)
)
]
[1,623:5873801,45412309:27410673,38766523,0
(1,588:5873801,7301146:27410673,581889,163840
x1,588:6237891,7301146
x1,587:8660907,7301146
k1,587:8821208,7301146:160301
x1,587:9807891,7301146
x1,587:12232729,7301146
k1,587:12504616,7301146:271887
x1,587:13178182,7301146
x1,587:13414839,7301146
k1,587:13575140,7301146:160301
x1,587:14709279,7301146
k1,587:14869579,7301146:160300
x1,587:17638480,7301146
k1,587:17798781,7301146:160301
$1,587:17798781,7301146
x1,587:18192151,7301146
k1,587:18374191,7301146:182040
x1,587:18883917,7301146
k1,587:19065957,7301146:182040
x1,587:20376681,7301146
$1,587:20376681,7301146
k1,587:20536981,7301146:160300
x1,587:22765209,7301146
k1,587:22925510,7301146:160301
$1,587:22925510,7301146
x1,587:23555539,7301146
(1,587:23555539,7063321:732050,344064,114688
x1,587:24038946,7063321
x1,587:24254821,7063321
)
x1,587:24469634,7301146
k1,587:24578858,7301146:109224
x1,587:24886058,7301146
(1,587:24886058,7063321:732050,344064,114688
x1,587:25369465,7063321
x1,587:25585340,7063321
)
x1,587:25872971,7301146
(1,587:25872971,7399449:1458336,318577,0
x1,587:26151577,7399449
x1,587:27298539,7399449
)
k1,587:27513347,7301146:182040
x1,587:28023073,7301146
k1,587:28205113,7301146:182040
x1,587:29326663,7301146
(1,587:29326663,7399449:322448,318577,0
x1,587:29605269,7399449
)
x1,587:30086019,7301146
k1,587:30195243,7301146:109224
x1,587:30993964,7301146
(1,587:30993964,7399449:322448,318577,0
x1,587:31272570,7399449
)
x1,587:31826138,7301146
(1,587:31826138,7399449:1458336,318577,0
x1,587:32104744,7399449
x1,587:33251706,7399449
)
$1,587:33284474,7301146
k1,588:33284474,7301146:0
)
(1,588:5873801,8087578:27410673,455111,127431
x1,588:8606294,8087578
g1,587:8824747,8087578
x1,587:9407291,8087578
g1,587:9625744,8087578
x1,587:10535968,8087578
g1,587:10754421,8087578
x1,587:12219881,8087578
g1,587:12438334,8087578
x1,587:12784220,8087578
x1,587:13567012,8087578
x1,587:14313396,8087578
x1,587:14641077,8087578
g1,587:14859530,8087578
x1,587:17539231,8087578
k1,588:33284474,8087578:15745243
g1,588:33284474,8087578
)
(1,588:7274153,9805035:24609970,898467,449545
(1,588:7274153,9805035:1178461,898467,449545
(1,588:7274153,9805035:1178461,898467,449545
h1,588:7274153,9805035:78643,0,0
[1,588:7352796,9805035:1021175,898467,449545
(1,588:7352796,9361679:1021175,455111,187504
x1,588:8069068,9361679
(1,588:8069068,9459982:304903,197518,89201
x1,588:8324743,9459982
)
)
(1,588:7352796,10254579:1021175,455111,0
k1,588:7574502,10254579:221706
x1,588:8152266,10254579
k1,588:8373971,10254579:221705
)
]
h1,588:8373971,9805035:78643,0,0
)
)
g1,588:8634654,9805035
x1,588:9144380,9805035
g1,588:9326420,9805035
x1,588:9745655,9805035
(1,588:9745655,9903338:304903,197518,89201
x1,588:10001330,9903338
)
g1,588:10196190,9805035
x1,588:10705916,9805035
g1,588:10851548,9805035
x1,588:11222236,9805035
(1,588:11222236,9903338:304903,197518,89201
x1,588:11477911,9903338
)
x1,588:11902305,9805035
(1,588:11902305,9903338:304903,197518,89201
x1,588:12157980,9903338
)
x1,588:12389253,9805035
g1,588:13044614,9805035
g1,588:13153838,9805035
(1,588:13153838,9805035:1110495,898467,449545
(1,588:13153838,9805035:1110495,898467,449545
h1,588:13153838,9805035:78643,0,0
[1,588:13232481,9805035:953209,898467,449545
(1,588:13232481,9361679:953209,455111,187504
x1,588:13880787,9361679
(1,588:13880787,9459982:304903,197518,89201
x1,588:14136462,9459982
)
)
(1,588:13232481,10254579:953209,455111,0
k1,588:13420204,10254579:187723
x1,588:13997968,10254579
k1,588:14185690,10254579:187722
)
]
h1,588:14185690,9805035:78643,0,0
)
)
g1,588:14446373,9805035
x1,588:14956099,9805035
g1,588:15138139,9805035
x1,588:15508827,9805035
(1,588:15508827,9903338:304903,197518,89201
x1,588:15764502,9903338
)
x1,588:16188896,9805035
(1,588:16188896,9903338:304903,197518,89201
x1,588:16444571,9903338
)
x1,588:17240183,9805035
g1,588:17385815,9805035
x1,588:17895541,9805035
g1,588:18041173,9805035
x1,588:18380473,9805035
(1,588:18380473,9903338:304903,197518,89201
x1,588:18636148,9903338
)
x1,588:18992576,9805035
(1,588:18992576,9903338:304903,197518,89201
x1,588:19248251,9903338
)
x1,588:20225908,9805035
g1,588:20881269,9805035
g1,588:20990493,9805035
x1,588:21620522,9805035
(1,588:21620522,9903338:304903,197518,89201
x1,588:21876197,9903338
)
x1,588:22107470,9805035
g1,588:22216694,9805035
x1,588:22523894,9805035
(1,588:22523894,9903338:304903,197518,89201
x1,588:22779569,9903338
)
x1,588:23265705,9805035
(1,588:23265705,9903338:894297,295640,0
x1,588:24127234,9903338
)
g1,588:24342042,9805035
x1,588:24851768,9805035
g1,588:25033808,9805035
x1,588:25798397,9805035
g1,588:25907621,9805035
x1,588:26672210,9805035
g1,588:27327571,9805035
g1,588:27436795,9805035
(1,588:27436795,9805035:784614,455111,0
x1,588:28221409,9805035
)
g1,588:28439862,9805035
x1,588:28752448,9805035
g1,588:28958001,9805035
x1,588:29467727,9805035
g1,588:29649767,9805035
x1,588:30159493,9805035
g1,588:30268717,9805035
(1,588:30268717,9805035:764583,291271,0
x1,588:30450762,9805035
g1,588:30559986,9805035
x1,588:30742031,9805035
g1,588:30851255,9805035
x1,588:31033300,9805035
)
g1,588:31142524,9805035
g1,588:31251748,9805035
x1,588:31433793,9805035
g1,588:31543017,9805035
x1,588:31884123,9805035
)
(1,590:5873801,11437660:27410673,491520,163840
x1,590:6237891,11437660
x1,589:6565572,11437660
k1,589:6849117,11437660:283545
x1,589:7140388,11437660
x1,589:7813954,11437660
x1,589:9292159,11437660
k1,589:9575703,11437660:283544
$1,589:9575703,11437660
x1,589:9812361,11437660
(1,589:9812361,11535963:322448,318577,0
x1,589:10090967,11535963
)
k1,589:10425334,11437660:290525
x1,589:10935060,11437660
k1,589:11225584,11437660:290524
x1,589:11635729,11437660
x1,589:12392581,11437660
k1,589:12501805,11437660:109224
x1,589:12884781,11437660
x1,589:13157849,11437660
$1,589:13157849,11437660
k1,589:13441393,11437660:283544
x1,589:14226007,11437660
k1,589:14509552,11437660:283545
$1,589:14509552,11437660
x1,589:14850735,11437660
k1,589:15161890,11437660:290524
x1,589:15671616,11437660
k1,589:15962140,11437660:290524
x1,589:16471866,11437660
k1,589:16581090,11437660:109224
(1,589:16581090,11437660:764583,291271,0
x1,589:16763135,11437660
g1,589:16872359,11437660
x1,589:17054404,11437660
g1,589:17163628,11437660
x1,589:17345673,11437660
)
k1,589:17454897,11437660:109224
k1,589:17564121,11437660:109224
x1,589:17746166,11437660
k1,589:17855390,11437660:109224
x1,589:18248760,11437660
$1,589:18248760,11437660
k1,589:18532305,11437660:283545
x1,589:20208936,11437660
k1,589:20492481,11437660:283545
$1,589:20492481,11437660
x1,589:20875457,11437660
k1,589:21257004,11437660:290524
x1,589:21766730,11437660
k1,589:22057254,11437660:290524
x1,589:22384935,11437660
k1,589:22494159,11437660:109224
(1,589:22494159,11437660:546135,455111,0
x1,589:23040294,11437660
)
k1,589:23149518,11437660:109224
x1,589:23804880,11437660
$1,589:23804880,11437660
x1,589:23986925,11437660
k1,589:24473471,11437660:486546
x1,589:25804217,11437660
k1,589:26087762,11437660:283545
x1,589:26561078,11437660
x1,589:26834144,11437660
k1,589:27117689,11437660:283545
x1,589:27408960,11437660
x1,589:28632300,11437660
k1,589:28915844,11437660:283544
x1,589:29826068,11437660
k1,589:30109613,11437660:283545
x1,589:33284474,11437660
k1,589:33284474,11437660:0
)
(1,590:5873801,12224092:27410673,551306,163840
$1,590:5873801,12224092
x1,590:6293036,12224092
k1,589:5873801,12224092:2426
k1,589:6497280,12224092:201818
x1,589:7007006,12224092
k1,589:7208824,12224092:201818
x1,589:8301094,12224092
k1,589:8410318,12224092:109224
x1,589:9757451,12224092
k1,589:9866675,12224092:109224
x1,589:10776900,12224092
(1,589:10776900,11986267:406871,313481,0
x1,589:11151003,11986267
)
$1,589:11183771,12224092
x1,589:11365816,12224092
k1,589:11599102,12224092:233286
$1,589:11599102,12224092
x1,589:11969790,12224092
k1,589:12206196,12224092:201818
x1,589:12715922,12224092
k1,589:12917740,12224092:201818
x1,589:13682329,12224092
k1,589:13791553,12224092:109224
x1,589:14301279,12224092
k1,589:14410503,12224092:109224
x1,589:14993047,12224092
(1,589:14993047,11986267:406871,313481,0
x1,589:15367150,11986267
)
$1,589:15399918,12224092
x1,589:15581963,12224092
k1,589:15815250,12224092:233287
x1,589:16871111,12224092
k1,589:17101431,12224092:230320
$1,589:17101431,12224092
x1,589:17440731,12224092
k1,589:17678957,12224092:201818
x1,589:18188683,12224092
k1,589:18390501,12224092:201818
x1,589:19664816,12224092
k1,589:19774040,12224092:109224
x1,589:21121173,12224092
k1,589:21230397,12224092:109224
x1,589:22322667,12224092
(1,589:22322667,11986267:412854,313481,0
x1,589:22632211,11986267
)
$1,589:22735521,12224092
x1,589:22917566,12224092
k1,589:23150852,12224092:233286
x1,589:24827483,12224092
k1,589:25057803,12224092:230320
x1,589:25968026,12224092
x1,589:26313911,12224092
k1,589:26544231,12224092:230320
x1,589:28073408,12224092
x1,589:29438745,12224092
x1,589:29675403,12224092
k1,589:29905723,12224092:230320
x1,589:31951905,12224092
x1,589:33284474,12224092
k1,589:33284474,12224092:0
)
(1,590:5873801,13010524:27410673,491520,163840
x1,590:6456345,13010524
k1,589:6705742,13010524:249397
x1,589:7615966,13010524
k1,589:7865362,13010524:249396
x1,589:9412744,13010524
k1,589:9662141,13010524:249397
$1,589:9662141,13010524
x1,589:9974727,13010524
k1,589:10231852,13010524:233612
x1,589:10741578,13010524
k1,589:10975189,13010524:233611
x1,589:11484915,13010524
k1,589:11594139,13010524:109224
x1,589:12103865,13010524
k1,589:12213089,13010524:109224
x1,589:12540770,13010524
$1,589:12540770,13010524
x1,589:12722815,13010524
k1,589:12979948,13010524:257133
x1,589:14150495,13010524
x1,589:15534036,13010524
x1,589:16335033,13010524
x1,589:16462464,13010524
k1,589:16846565,13010524:384101
x1,589:17520131,13010524
x1,589:17756788,13010524
k1,589:18006185,13010524:249397
x1,589:19280499,13010524
k1,589:19529896,13010524:249397
x1,589:22298797,13010524
k1,589:22548193,13010524:249396
$1,589:22548193,13010524
x1,589:22941563,13010524
k1,589:23175175,13010524:233612
x1,589:23684901,13010524
k1,589:23918513,13010524:233612
x1,589:25229237,13010524
$1,589:25229237,13010524
k1,589:25478633,13010524:249396
x1,589:27706861,13010524
k1,589:27956258,13010524:249397
$1,589:27956258,13010524
x1,589:28658495,13010524
(1,589:28658495,13108827:322448,318577,0
x1,589:28937101,13108827
)
x1,589:29308624,13010524
$1,589:29308624,13010524
k1,589:29558020,13010524:249396
x1,589:30832334,13010524
k1,589:31081731,13010524:249397
x1,589:31427617,13010524
x1,589:32210409,13010524
x1,589:32956793,13010524
x1,589:33284474,13010524
k1,589:33284474,13010524:0
)
(1,590:5873801,13796956:27410673,491520,163840
$1,590:5873801,13796956
x1,590:6519150,13796956
(1,589:6519150,13895259:322448,318577,0
x1,589:6797756,13895259
)
x1,589:7169279,13796956
$1,589:7169279,13796956
g1,589:7387732,13796956
x1,589:7751822,13796956
x1,589:8079503,13796956
g1,589:8297956,13796956
x1,589:10231272,13796956
k1,590:33284474,13796956:23053202
g1,590:33284474,13796956
)
(1,590:14710818,14583388:9736639,614657,163840
x1,590:15085374,14583388
(1,590:15085374,14681691:322448,318577,0
x1,590:15363980,14681691
)
g1,590:15589862,14583388
x1,590:16099588,14583388
g1,590:16281628,14583388
x1,590:16588828,14583388
(1,590:16588828,14312795:732050,344064,114688
x1,590:17072235,14312795
x1,590:17288110,14312795
)
g1,590:17466510,14583388
x1,590:17976236,14583388
g1,590:18121868,14583388
x1,590:18387881,14583388
(1,590:18387881,14681691:322448,318577,0
x1,590:18666487,14681691
)
x1,590:18892374,14583388
g1,590:19547735,14583388
g1,590:19656959,14583388
x1,590:19922972,14583388
(1,590:19922972,14681691:322448,318577,0
x1,590:20201578,14681691
)
g1,590:20427460,14583388
x1,590:20937186,14583388
g1,590:21119226,14583388
x1,590:21645789,14583388
x1,590:22481829,14583388
g1,590:22591053,14583388
x1,590:23716546,14583388
(1,590:23716546,14681691:294003,295640,0
x1,590:23977781,14681691
)
x1,590:24447457,14583388
)
(1,592:5873801,15745434:27410673,581889,163840
x1,592:6929662,15745434
k1,591:7132133,15745434:202471
$1,591:7132133,15745434
x1,591:7449801,15745434
(1,591:7449801,15843737:322448,318577,0
x1,591:7728407,15843737
)
k1,591:7954289,15745434:182040
x1,591:8464015,15745434
k1,591:8646055,15745434:182040
x1,591:9016743,15745434
k1,591:9164999,15745434:113668
x1,591:9492680,15745434
k1,591:9606348,15745434:113668
x1,591:9981514,15745434
(1,591:9981514,15507609:732050,344064,114688
x1,591:10464921,15507609
x1,591:10680796,15507609
)
k1,591:10827232,15745434:113668
x1,591:11336958,15745434
k1,591:11450627,15745434:113669
x1,591:11789927,15745434
k1,591:11940003,15745434:113668
x1,591:12267684,15745434
k1,591:12381352,15745434:113668
x1,591:12755908,15745434
(1,591:12755908,15843737:322448,318577,0
x1,591:13034514,15843737
)
$1,591:13078356,15745434
k1,591:13280827,15745434:202471
x1,591:14065441,15745434
k1,591:14267912,15745434:202471
$1,591:14267912,15745434
x1,591:14609095,15745434
k1,591:14811766,15745434:182040
x1,591:15321492,15745434
k1,591:15503532,15745434:182040
x1,591:16013258,15745434
k1,591:16122482,15745434:109224
(1,591:16122482,15745434:764583,291271,0
x1,591:16304527,15745434
g1,591:16413751,15745434
x1,591:16595796,15745434
g1,591:16705020,15745434
x1,591:16887065,15745434
)
k1,591:16996289,15745434:109224
k1,591:17105513,15745434:109224
x1,591:17287558,15745434
k1,591:17396782,15745434:109224
x1,591:17790152,15745434
$1,591:17790152,15745434
x1,591:17972197,15745434
k1,591:18258140,15745434:285943
x1,591:18858888,15745434
k1,591:19061359,15745434:202471
x1,591:19971583,15745434
k1,591:20174054,15745434:202471
x1,591:20865825,15745434
x1,591:23620162,15745434
k1,591:23822632,15745434:202470
x1,591:26251111,15745434
k1,591:26456779,15745434:205668
x1,591:26930095,15745434
x1,591:27203161,15745434
k1,591:27405631,15745434:202470
x1,591:27696902,15745434
x1,591:28920242,15745434
k1,591:29122713,15745434:202471
$1,591:29122713,15745434
x1,591:29435299,15745434
x1,591:30343094,15745434
k1,591:30525134,15745434:182040
x1,591:31034860,15745434
k1,591:31216900,15745434:182040
(1,591:31216900,15745434:1001247,282168,127431
x1,591:32218147,15745434
)
x1,591:33102429,15745434
$1,591:33102429,15745434
x1,591:33284474,15745434
k1,591:33284474,15745434:0
)
(1,592:5873801,16531866:27410673,491520,163840
$1,592:5873801,16531866
x1,592:7135674,16531866
g1,591:7317714,16531866
x1,591:7827440,16531866
g1,591:8009480,16531866
(1,591:8009480,16531866:1001247,282168,127431
x1,591:9010727,16531866
)
x1,591:10404735,16531866
$1,591:10404735,16531866
g1,591:10623188,16531866
x1,591:11679049,16531866
g1,591:11897502,16531866
x1,591:12552863,16531866
x1,591:13936404,16531866
g1,591:14154857,16531866
x1,591:15065081,16531866
g1,591:15283534,16531866
x1,591:15867898,16531866
x1,591:16687100,16531866
x1,591:18434730,16531866
x1,591:20642933,16531866
g1,591:20861386,16531866
x1,591:22250387,16531866
g1,591:22468840,16531866
x1,591:23055024,16531866
k1,592:33284474,16531866:10229450
g1,592:33284474,16531866
)
(1,594:13643294,18759423:11871688,1372158,853791
(1,594:13643294,18759423:1389001,282168,0
x1,594:15032295,18759423
)
g1,594:15214335,18759423
x1,594:15724061,18759423
g1,594:15906101,18759423
(1,593:15906101,18759423:382295,1146889,819210
$1,593:15906101,18759423
(1,593:15906101,18759423:382295,1146889,819210
(1,593:15906101,17638747:382295,26213,1939886
x1,593:16288396,17638747
)
v1,593:16288396,18759423:0,1146876,819196
h1,593:16288396,18759423:0,0,0
)
$1,593:16288396,18759423
)
(1,594:16288396,18759423:550656,865699,449545
(1,594:16288396,18759423:550656,865699,449545
h1,594:16288396,18759423:78643,0,0
[1,594:16367039,18759423:393370,865699,449545
(1,594:16367039,18316067:393370,422343,0
k1,594:16399884,18316067:32845
x1,594:16727565,18316067
k1,594:16760409,18316067:32844
)
(1,594:16367039,19208967:393370,282168,0
x1,594:16760409,19208967
)
]
h1,594:16760409,18759423:78643,0,0
)
)
g1,594:16948276,18759423
[1,594:16948276,18759423:953235,1082257,853791
(1,594:16948276,17940220:953235,197518,0
k1,594:17262911,17940220:314635
x1,594:17586877,17940220
k1,594:17901511,17940220:314634
)
(1,594:16948276,18759423:953235,688132,360452
k1,594:16951577,18759423:3301
(1,594:16951577,18136827:946633,65536,983048
x1,594:17898210,18136827
)
k1,594:17901511,18759423:3301
)
(1,594:16948276,19547678:953235,318577,0
x1,594:17226882,19547678
x1,594:17901511,19547678
)
]
g1,594:18010735,18759423
(1,593:18010735,18759423:391396,753669,425990
$1,593:18010735,18759423
(1,593:18010735,18759423:391396,753669,425990
(1,593:18010735,18031967:391396,26213,1153446
x1,593:18402131,18031967
)
v1,593:18402131,18759423:0,753662,425981
h1,593:18402131,18759423:0,0,0
)
$1,593:18402131,18759423
)
x1,593:18854149,18759423
(1,594:18854149,18857726:730813,197518,89201
x1,594:19552194,18857726
)
x1,594:19905817,18759423
x1,594:20605779,18759423
(1,594:20605779,18857726:322448,318577,0
x1,594:20884385,18857726
)
x1,594:21183090,18759423
g1,594:21328722,18759423
x1,594:21838448,18759423
g1,594:21984080,18759423
x1,594:22756953,18759423
x1,594:23456915,18759423
(1,594:23456915,18857726:322448,318577,0
x1,594:23735521,18857726
)
x1,594:24034226,18759423
(1,593:24034226,18759423:391396,753669,425990
$1,593:24034226,18759423
(1,593:24034226,18759423:391396,753669,425990
(1,593:24034226,18031967:391396,26213,1153446
x1,593:24425622,18031967
)
v1,593:24425622,18759423:0,753662,425981
h1,593:24425622,18759423:0,0,0
)
$1,593:24425622,18759423
)
(1,594:24425622,18167772:294003,295640,0
x1,594:24686857,18167772
)
(1,593:24719625,18759423:382295,1146889,819210
$1,593:24719625,18759423
(1,593:24719625,18759423:382295,1146889,819210
(1,593:24719625,17638747:382295,26213,1939886
x1,593:25101920,17638747
)
v1,593:25101920,18759423:0,1146876,819196
h1,593:25101920,18759423:0,0,0
)
$1,593:25101920,18759423
)
(1,594:25101920,17774552:413062,387287,157909
h1,594:25101920,17774552:78643,0,0
[1,594:25180563,17774552:223008,387287,157909
(1,594:25180563,17598436:223008,211171,0
x1,594:25403571,17598436
)
(1,594:25180563,17932460:223008,211171,0
x1,594:25403571,17932460
)
]
h1,594:25403571,17774552:78643,0,0
)
)
(1,596:5873801,20759884:27410673,455111,127431
x1,596:6237891,20759884
x1,595:6565572,20759884
k1,595:6809015,20759884:243443
x1,595:7136696,20759884
x1,595:7464377,20759884
x1,595:9523304,20759884
k1,595:9766747,20759884:243443
x1,595:10094428,20759884
x1,595:10422109,20759884
x1,595:10951858,20759884
k1,595:11195301,20759884:243443
$1,595:11195301,20759884
x1,595:11588671,20759884
k1,595:11812360,20759884:223689
x1,595:12322086,20759884
k1,595:12545775,20759884:223689
x1,595:13856499,20759884
$1,595:13856499,20759884
k1,595:14099942,20759884:243443
x1,595:16510215,20759884
k1,595:16876455,20759884:366240
x1,595:17477203,20759884
k1,595:17720646,20759884:243443
x1,595:18630870,20759884
k1,595:18874313,20759884:243443
x1,595:19860996,20759884
x1,595:22027331,20759884
k1,595:22277021,20759884:249690
x1,595:22750337,20759884
x1,595:23023403,20759884
k1,595:23266846,20759884:243443
x1,595:23558117,20759884
x1,595:24781457,20759884
k1,595:25024900,20759884:243443
$1,595:25024900,20759884
x1,595:25290913,20759884
k1,595:25514602,20759884:223689
x1,595:26024328,20759884
k1,595:26248017,20759884:223689
x1,595:27740786,20759884
k1,595:27964475,20759884:223689
x1,595:28146520,20759884
k1,595:28370209,20759884:223689
x1,595:29862978,20759884
k1,595:30086667,20759884:223689
x1,595:30268712,20759884
k1,595:30492401,20759884:223689
x1,595:31985170,20759884
$1,595:31985170,20759884
k1,595:32228613,20759884:243443
x1,595:33284474,20759884
k1,595:33284474,20759884:0
)
(1,596:5873801,21546316:27410673,455111,127431
x1,596:6784025,21546316
g1,595:7002478,21546316
x1,595:8868436,21546316
g1,595:9086889,21546316
x1,595:9962524,21546316
g1,595:10180977,21546316
x1,595:11131251,21546316
x1,595:11950452,21546316
g1,595:12168905,21546316
x1,595:12715040,21546316
g1,595:12933493,21546316
x1,595:14053070,21546316
g1,595:14344341,21546316
x1,595:14672022,21546316
h1,595:14672022,21546316:0,0,0
x1,595:14854067,21546316
k1,596:33284475,21546316:18430408
g1,596:33284475,21546316
)
(1,599:5873801,22332748:27410673,581889,163840
h1,597:5873801,22332748:983040,0,0
x1,597:9753174,22332748
k1,597:10038224,22332748:285050
x1,597:10620768,22332748
k1,597:10905817,22332748:285049
x1,597:11816041,22332748
k1,597:12101091,22332748:285050
x1,597:14507723,22332748
k1,597:14792772,22332748:285049
(1,597:14792772,22332748:1165088,491520,163840
x1,597:15702997,22332748
h1,597:15702997,22332748:0,0,0
x1,597:15957860,22332748
)
x1,597:16139905,22332748
k1,597:16441604,22332748:301699
x1,597:16914920,22332748
x1,597:17187986,22332748
k1,597:17473035,22332748:285049
x1,597:18510692,22332748
x1,597:18965803,22332748
k1,597:19250853,22332748:285050
x1,597:20452350,22332748
k1,597:20737400,22332748:285050
x1,597:22230167,22332748
k1,597:22515216,22332748:285049
$1,597:22515216,22332748
x1,597:22781229,22332748
k1,597:23074262,22332748:293033
x1,597:23583988,22332748
k1,597:23877020,22332748:293032
x1,597:24376913,22332748
x1,597:25043351,22332748
(1,597:25043351,22094923:1233355,344064,114688
x1,597:26243938,22094923
)
x1,597:26531569,22332748
$1,597:26531569,22332748
x1,597:26713614,22332748
k1,597:27015312,22332748:301698
x1,597:27925536,22332748
k1,597:28210586,22332748:285050
x1,597:28738517,22332748
x1,597:30924875,22332748
k1,597:31209924,22332748:285049
x1,597:32558876,22332748
k1,597:32843926,22332748:285050
x1,597:33284474,22332748
k1,597:33284474,22332748:0
)
(1,599:5873801,23119180:27410673,581889,163840
x1,599:8349613,23119180
x1,597:8586271,23119180
k1,597:8797566,23119180:211295
x1,597:10071880,23119180
k1,597:10283175,23119180:211295
x1,597:11193399,23119180
k1,597:11404694,23119180:211295
x1,597:12901102,23119180
k1,597:13112397,23119180:211295
$1,598:13112397,23119180
x1,598:14022622,23119180
(1,598:14022622,23119180:939505,524466,157106
(1,598:14022622,22647140:546135,26213,629146
x1,598:14568757,22647140
)
[1,598:14568757,23119180:393370,524466,0
(1,598:14568757,23119180:393370,282168,0
x1,598:14962127,23119180
)
]
)
x1,598:15228140,23119180
(1,598:15228140,22881355:823754,344064,114688
x1,598:16019126,22881355
)
x1,598:16306757,23119180
$1,598:16306757,23119180
x1,598:16488802,23119180
k1,598:16777687,23119180:288885
x1,598:17615093,23119180
x1,598:18401526,23119180
k1,598:18614253,23119180:212727
x1,598:19200437,23119180
k1,598:19411732,23119180:211295
$1,598:19411732,23119180
x1,598:19677745,23119180
$1,598:19677745,23119180
k1,598:19889040,23119180:211295
x1,598:22592403,23119180
k1,598:22805130,23119180:212727
x1,598:23715354,23119180
k1,598:23926649,23119180:211295
$1,598:23926649,23119180
(1,598:23926649,23119180:546135,455111,0
x1,598:24472784,23119180
)
x1,598:24727647,23119180
(1,598:24727647,23119180:1389001,282168,0
x1,598:26116648,23119180
)
x1,598:26371511,23119180
$1,598:26371511,23119180
k1,598:26582806,23119180:211295
x1,598:26928692,23119180
x1,598:28339537,23119180
k1,598:28550832,23119180:211295
$1,598:28550832,23119180
(1,598:28550832,23119180:546135,455111,0
x1,598:29096967,23119180
)
x1,598:29872706,23119180
$1,598:29872706,23119180
k1,598:30084001,23119180:211295
x1,598:31212680,23119180
k1,598:31423975,23119180:211295
x1,598:33284474,23119180
k1,598:33284474,23119180:0
)
(1,599:5873801,23905612:27410673,491520,163840
x1,599:7699709,23905612
x1,598:7936367,23905612
k1,598:8109982,23905612:173615
x1,598:8437663,23905612
k1,598:8611279,23905612:173616
x1,598:10215094,23905612
k1,598:10388709,23905612:173615
x1,598:12575068,23905612
k1,598:12748684,23905612:173616
x1,598:14022998,23905612
k1,598:14196613,23905612:173615
x1,598:15328932,23905612
x1,598:15638408,23905612
k1,598:15812023,23905612:173615
$1,598:15812023,23905612
x1,598:17304792,23905612
$1,598:17304792,23905612
k1,598:17478408,23905612:173616
x1,598:21030103,23905612
x1,598:21157534,23905612
k1,598:21433859,23905612:276325
x1,598:22711813,23905612
k1,598:22885429,23905612:173616
x1,598:23325977,23905612
k1,598:23499592,23905612:173615
x1,598:23845478,23905612
x1,598:24557272,23905612
x1,598:25576723,23905612
k1,598:25750339,23905612:173616
x1,598:26296474,23905612
k1,598:26470089,23905612:173615
x1,598:27589666,23905612
k1,598:27865992,23905612:276326
x1,598:28193673,23905612
h1,598:28193673,23905612:0,0,0
x1,598:28685194,23905612
k1,598:28858765,23905612:173571
x1,598:29914626,23905612
k1,598:30088241,23905612:173615
x1,598:30734501,23905612
k1,598:30908117,23905612:173616
x1,598:31454252,23905612
k1,598:31627867,23905612:173615
x1,598:32938589,23905612
x1,598:33284474,23905612
k1,598:33284474,23905612:0
)
(1,599:5873801,24692044:27410673,455111,127431
x1,599:6784025,24692044
k1,598:7010074,24692044:226049
x1,598:8613889,24692044
k1,598:8839938,24692044:226049
x1,598:10587570,24692044
k1,598:10813619,24692044:226049
x1,598:11669231,24692044
x1,598:12200800,24692044
k1,598:12426849,24692044:226049
x1,598:13337073,24692044
k1,598:13563121,24692044:226048
x1,598:14695440,24692044
x1,598:15004916,24692044
k1,598:15230965,24692044:226049
$1,598:15230965,24692044
x1,598:16905779,24692044
$1,598:16905779,24692044
k1,598:17131828,24692044:226049
x1,598:17916442,24692044
k1,598:18142491,24692044:226049
x1,598:19052715,24692044
k1,598:19278764,24692044:226049
x1,598:20882579,24692044
k1,598:21108628,24692044:226049
x1,598:22277354,24692044
k1,598:22503403,24692044:226049
x1,598:23453677,24692044
x1,598:24272878,24692044
k1,598:24498927,24692044:226049
x1,598:25045062,24692044
k1,598:25271111,24692044:226049
x1,598:26181335,24692044
k1,598:26407383,24692044:226048
x1,598:27335812,24692044
k1,598:27561861,24692044:226049
x1,598:29091038,24692044
k1,598:29317087,24692044:226049
x1,598:30372948,24692044
k1,598:30598997,24692044:226049
$1,598:30598997,24692044
x1,598:32273811,24692044
$1,598:32273811,24692044
k1,598:32499860,24692044:226049
x1,598:33284474,24692044
k1,598:33284474,24692044:0
)
(1,599:5873801,25478476:27410673,581889,163840
x1,599:6784025,25478476
k1,598:7054703,25478476:270678
x1,598:9714379,25478476
k1,598:9985056,25478476:270677
x1,598:11153782,25478476
k1,598:11424460,25478476:270678
x1,598:12374734,25478476
x1,598:13193935,25478476
k1,598:13464613,25478476:270678
x1,598:14010748,25478476
k1,598:14281426,25478476:270678
x1,598:15191650,25478476
k1,598:15462327,25478476:270677
x1,598:16592826,25478476
x1,598:16829484,25478476
k1,598:17100162,25478476:270678
x1,598:18811384,25478476
k1,598:19259329,25478476:447945
x1,598:20952346,25478476
k1,598:21223024,25478476:270678
$1,598:21223024,25478476
x1,598:21489037,25478476
k1,598:21758117,25478476:269080
x1,598:22267843,25478476
k1,598:22536922,25478476:269079
x1,598:23036815,25478476
x1,598:23703253,25478476
(1,598:23703253,25240651:1233355,344064,114688
x1,598:24903840,25240651
)
x1,598:25191471,25478476
$1,598:25191471,25478476
x1,598:25373516,25478476
k1,598:25657250,25478476:283734
x1,598:26567474,25478476
k1,598:26838152,25478476:270678
x1,598:27970471,25478476
k1,598:28241149,25478476:270678
x1,598:29590101,25478476
k1,598:29860778,25478476:270677
x1,598:30301326,25478476
k1,598:30572004,25478476:270678
x1,598:33047816,25478476
x1,598:33284474,25478476
k1,598:33284474,25478476:0
)
(1,599:5873801,26264908:27410673,581889,163840
x1,599:6929662,26264908
k1,598:7161610,26264908:231948
x1,598:8071834,26264908
k1,598:8303783,26264908:231949
x1,598:9692784,26264908
k1,598:9924732,26264908:231948
x1,598:11182662,26264908
x1,598:11455728,26264908
k1,598:11687676,26264908:231948
x1,598:15483310,26264908
k1,598:15715258,26264908:231948
x1,598:16042939,26264908
k1,598:16274888,26264908:231949
x1,598:17733067,26264908
x1,598:18060748,26264908
x1,598:18388429,26264908
x1,598:18918178,26264908
k1,598:19150126,26264908:231948
x1,598:19732670,26264908
k1,598:19964618,26264908:231948
$1,598:19964618,26264908
(1,598:19964618,26264908:546135,455111,0
x1,598:20510753,26264908
)
x1,598:21286492,26264908
k1,598:21491024,26264908:204532
x1,598:22000750,26264908
k1,598:22205281,26264908:204531
(1,598:22205281,26264908:546135,455111,0
x1,598:22751416,26264908
)
x1,598:23399649,26264908
(1,598:23399649,26027083:1233355,344064,114688
x1,598:24600236,26027083
)
x1,598:24887867,26264908
k1,598:25092399,26264908:204532
x1,598:25602125,26264908
k1,598:25806657,26264908:204532
x1,598:27481471,26264908
$1,598:27481471,26264908
k1,598:27713419,26264908:231948
x1,598:31265114,26264908
x1,598:31392545,26264908
k1,598:31627867,26264908:235322
x1,598:32938589,26264908
x1,598:33284474,26264908
k1,598:33284474,26264908:0
)
(1,599:5873801,27051340:27410673,491520,163840
x1,599:6314349,27051340
k1,598:6572253,27051340:257904
x1,598:7923024,27051340
k1,598:8180927,27051340:257903
x1,598:8763471,27051340
k1,598:9021375,27051340:257904
x1,598:9931599,27051340
k1,598:10189503,27051340:257904
x1,598:12992994,27051340
k1,598:13250898,27051340:257904
x1,598:15071348,27051340
x1,598:15963368,27051340
k1,598:16221271,27051340:257903
x1,598:16585361,27051340
x1,598:17477382,27051340
x1,598:17714040,27051340
k1,598:17971944,27051340:257904
x1,598:18554488,27051340
k1,598:18812392,27051340:257904
$1,598:18812392,27051340
(1,598:18812392,27051340:546135,455111,0
x1,598:19358527,27051340
)
x1,598:20134266,27051340
k1,598:20382056,27051340:247790
x1,598:20891782,27051340
k1,598:21139572,27051340:247790
x1,598:22814386,27051340
$1,598:22814386,27051340
k1,598:23072289,27051340:257903
x1,598:23618424,27051340
k1,598:23876328,27051340:257904
x1,598:25480143,27051340
k1,598:25738047,27051340:257904
x1,598:26906773,27051340
k1,598:27164677,27051340:257904
x1,598:28220538,27051340
k1,598:28478441,27051340:257903
$1,598:28478441,27051340
(1,598:28478441,27051340:546135,455111,0
x1,598:29024576,27051340
)
x1,598:29800315,27051340
k1,598:30048105,27051340:247790
x1,598:30557831,27051340
k1,598:30805621,27051340:247790
x1,598:32480435,27051340
$1,598:32480435,27051340
k1,598:32738339,27051340:257904
x1,598:33284474,27051340
k1,598:33284474,27051340:0
)
(1,599:5873801,27837772:27410673,455111,0
x1,599:8533477,27837772
g1,598:8751930,27837772
x1,598:10102701,27837772
k1,599:33284473,27837772:23181772
g1,599:33284473,27837772
)
(1,608:5873801,29999956:27410673,825750,353898
g1,608:7466324,29999956
r1,608:7466324,29999956:0,1179648,353898
(1,608:7466324,29999956:0,825750,353898
k1,608:5873801,29999956:-1592523
(1,608:5873801,29999956:1592523,825750,353898
x1,608:6404642,29999956
g1,608:7466324,29999956
r1,608:7466324,29999956:0,1179648,353898
g1,608:7466324,29999956
)
)
x1,608:8204695,29999956
x1,608:12197907,29999956
g1,608:12551801,29999956
x1,608:14628743,29999956
g1,608:14982637,29999956
x1,608:19822901,29999956
g1,608:20176795,29999956
x1,608:23229130,29999956
g1,608:23583024,29999956
x1,608:25129125,29999956
g1,608:25483019,29999956
x1,608:28146838,29999956
r1,608:28146838,29999956:0,1179648,353898
k1,608:33284474,29999956:5137636
g1,608:33284474,29999956
)
(1,611:5873801,31523488:27410673,455111,127431
x1,611:7368389,31523488
k1,610:7559126,31523488:190737
x1,610:8542168,31523488
x1,610:10222441,31523488
x1,610:11096257,31523488
k1,610:11286993,31523488:190736
x1,610:12197217,31523488
k1,610:12387954,31523488:190737
x1,610:13918952,31523488
x1,610:14228428,31523488
x1,610:14556109,31523488
k1,610:14746845,31523488:190736
x1,610:15038116,31523488
x1,610:16257817,31523488
k1,610:16448554,31523488:190737
x1,610:16776235,31523488
x1,610:18341822,31523488
k1,610:18532559,31523488:190737
x1,610:19078694,31523488
x1,610:19624829,31523488
x1,610:20516850,31523488
x1,610:20880940,31523488
x1,610:21390666,31523488
k1,610:21581402,31523488:190736
x1,610:22528034,31523488
x1,610:22786537,31523488
k1,610:22977274,31523488:190737
x1,610:23523409,31523488
x1,610:25198221,31523488
k1,610:25388958,31523488:190737
x1,610:25753048,31523488
x1,610:26080729,31523488
k1,610:26271465,31523488:190736
x1,610:26753883,31523488
x1,610:27736925,31523488
k1,610:27927634,31523488:190709
x1,610:28273520,31523488
x1,610:28546586,31523488
x1,610:29056312,31523488
x1,610:29365788,31523488
x1,610:29547833,31523488
x1,610:29802696,31523488
x1,610:30130377,31523488
x1,610:30257808,31523488
k1,610:30454088,31523488:196280
x1,610:31364312,31523488
k1,610:31555049,31523488:190737
x1,610:32246820,31523488
x1,610:33066021,31523488
x1,610:33284474,31523488
k1,611:33284474,31523488:0
)
(1,611:5873801,32309920:27410673,491520,163840
x1,611:7808937,32309920
k1,610:8013684,32309920:204747
x1,610:9215181,32309920
x1,610:9561067,32309920
x1,610:10260118,32309920
k1,610:10464866,32309920:204748
x1,610:11994043,32309920
k1,610:12198790,32309920:204747
x1,610:12562880,32309920
x1,610:12872356,32309920
k1,610:13077104,32309920:204748
x1,610:13441194,32309920
x1,610:14007353,32309920
x1,610:15993463,32309920
k1,610:16198210,32309920:204747
x1,610:16780754,32309920
k1,610:16985501,32309920:204747
x1,610:17533455,32309920
x1,610:18480087,32309920
x1,610:18734950,32309920
k1,610:18939698,32309920:204748
x1,610:19849922,32309920
k1,610:20054669,32309920:204747
x1,610:21474619,32309920
x1,610:22823571,32309920
k1,610:23028319,32309920:204748
x1,610:24084180,32309920
k1,610:24288927,32309920:204747
x1,610:25490424,32309920
x1,610:26000150,32309920
k1,610:26204898,32309920:204748
x1,610:27479212,32309920
k1,610:27686700,32309920:207488
x1,610:28014381,32309920
x1,610:29579968,32309920
k1,610:29784716,32309920:204748
x1,610:30330851,32309920
x1,610:30858781,32309920
x1,610:31295689,32309920
x1,610:32133095,32309920
k1,610:32337842,32309920:204747
x1,610:33102429,32309920
x1,610:33284474,32309920
k1,610:33284474,32309920:0
)
(1,611:5873801,33096352:27410673,491520,163840
x1,611:6132304,33096352
x1,611:7774348,33096352
k1,610:8005924,33096352:231576
x1,610:8715900,33096352
x1,610:9953806,33096352
x1,610:10427122,33096352
x1,610:10685625,33096352
k1,610:10917201,33096352:231576
x1,610:11445132,33096352
k1,610:11676708,33096352:231576
x1,610:12841793,33096352
x1,610:14228974,33096352
k1,610:14460550,33096352:231576
x1,610:15663867,33096352
x1,610:16104415,33096352
x1,610:17233094,33096352
x1,610:17491597,33096352
k1,610:17723172,33096352:231575
x1,610:18742624,33096352
k1,610:18835699,33096352:93075
x1,610:19673106,33096352
k1,610:19766180,33096352:93074
x1,610:20785632,33096352
k1,610:21116272,33096352:330640
x1,610:21717020,33096352
k1,610:21948596,33096352:231576
x1,610:22897050,33096352
k1,610:23128625,33096352:231575
x1,610:24040669,33096352
x1,610:24568600,33096352
x1,610:25518874,33096352
k1,610:25750450,33096352:231576
x1,610:26223766,33096352
x1,610:27135811,33096352
k1,610:27367387,33096352:231576
x1,610:28386839,33096352
k1,610:28479914,33096352:93075
x1,610:29499366,33096352
k1,610:29734222,33096352:234856
x1,610:30207538,33096352
x1,610:30480604,33096352
k1,610:30712180,33096352:231576
x1,610:31660634,33096352
x1,610:32024724,33096352
x1,610:33284474,33096352
k1,610:33284474,33096352:0
)
(1,611:5873801,33882784:27410673,455111,127431
x1,611:6784025,33882784
k1,610:7043803,33882784:259778
x1,610:7735574,33882784
x1,610:9302980,33882784
x1,610:9648865,33882784
k1,610:9908642,33882784:259777
x1,610:11514277,33882784
k1,610:11774055,33882784:259778
x1,610:12465826,33882784
k1,610:12725604,33882784:259778
x1,610:13928921,33882784
x1,610:14369469,33882784
x1,610:15498148,33882784
k1,610:15757925,33882784:259777
x1,610:17068649,33882784
k1,610:17328427,33882784:259778
x1,610:18238651,33882784
x1,610:18566332,33882784
x1,610:19168901,33882784
k1,610:19428679,33882784:259778
x1,610:20011223,33882784
k1,610:20271001,33882784:259778
x1,610:20817136,33882784
x1,610:21565340,33882784
k1,610:21825117,33882784:259777
x1,610:23796660,33882784
x1,610:25910201,33882784
k1,610:26169979,33882784:259778
x1,610:26934566,33882784
x1,610:27116611,33882784
k1,610:27376389,33882784:259778
x1,610:28104569,33882784
x1,610:29342473,33882784
k1,610:29602250,33882784:259777
x1,610:30658111,33882784
k1,610:30917889,33882784:259778
x1,610:31955545,33882784
x1,610:32319635,33882784
x1,610:32738338,33882784
x1,610:33284474,33882784
k1,610:33284474,33882784:0
)
(1,611:5873801,34669216:27410673,455111,127431
x1,611:6749436,34669216
x1,611:7297390,34669216
x1,611:7919983,34669216
x1,611:8994049,34669216
x1,611:9867865,34669216
k1,610:10107396,34669216:239531
x1,610:10817372,34669216
x1,610:11090438,34669216
x1,610:11454528,34669216
x1,610:12146299,34669216
x1,610:12492185,34669216
x1,610:12874480,34669216
x1,610:13132983,34669216
k1,610:13372515,34669216:239532
x1,610:14703264,34669216
k1,610:14942795,34669216:239531
x1,610:15853019,34669216
k1,610:16092550,34669216:239531
x1,610:16857137,34669216
x1,610:17403272,34669216
x1,610:18169681,34669216
k1,610:18409213,34669216:239532
x1,610:19357667,34669216
x1,610:20595573,34669216
k1,610:20835104,34669216:239531
x1,610:21308420,34669216
x1,610:22327872,34669216
k1,610:22682378,34669216:354506
x1,610:23537989,34669216
x1,610:24484623,34669216
x1,610:25032577,34669216
k1,610:25272109,34669216:239532
x1,610:26511834,34669216
x1,610:26948742,34669216
x1,610:27749739,34669216
k1,610:27989270,34669216:239531
x1,610:29176203,34669216
k1,610:29415734,34669216:239531
x1,610:29856282,34669216
k1,610:30095814,34669216:239532
x1,610:30678358,34669216
k1,610:30917889,34669216:239531
x1,610:31955545,34669216
x1,610:32319635,34669216
x1,610:32738338,34669216
x1,610:33284474,34669216
k1,610:33284474,34669216:0
)
(1,611:5873801,35455648:27410673,455111,127431
x1,611:6784025,35455648
k1,610:6955094,35455648:171069
x1,610:7683274,35455648
x1,610:8267638,35455648
x1,610:9396317,35455648
k1,610:9567387,35455648:171070
x1,610:10095318,35455648
k1,610:10266387,35455648:171069
x1,610:11176611,35455648
k1,610:11347681,35455648:171070
x1,610:12550998,35455648
x1,610:12991546,35455648
x1,610:14120225,35455648
k1,610:14291294,35455648:171069
x1,610:15622043,35455648
k1,610:15793113,35455648:171070
x1,610:16776155,35455648
k1,610:16947224,35455648:171069
x1,610:17711811,35455648
x1,610:17893856,35455648
k1,610:18064926,35455648:171070
x1,610:18647470,35455648
k1,610:18818539,35455648:171069
x1,610:19510310,35455648
x1,610:20456944,35455648
x1,610:21004898,35455648
k1,610:21175968,35455648:171070
x1,610:21503649,35455648
x1,610:22705146,35455648
k1,610:22876215,35455648:171069
x1,610:23786439,35455648
k1,610:23957509,35455648:171070
x1,610:25160826,35455648
x1,610:25601374,35455648
x1,610:26730053,35455648
k1,610:26901122,35455648:171069
x1,610:28211846,35455648
x1,610:28652394,35455648
k1,610:28832941,35455648:180547
x1,610:29670347,35455648
k1,610:29945823,35455648:275476
x1,610:30601184,35455648
x1,610:31329364,35455648
x1,610:32203180,35455648
k1,610:32374250,35455648:171070
x1,610:33284474,35455648
k1,610:33284474,35455648:0
)
(1,611:5873801,36242080:27410673,491520,163840
x1,611:8061979,36242080
x1,611:9518338,36242080
x1,610:10630633,36242080
k1,610:10882393,36242080:251760
x1,610:11687031,36242080
x1,610:13216207,36242080
k1,610:13467967,36242080:251760
x1,610:14487419,36242080
k1,610:14739179,36242080:251760
x1,610:15103269,36242080
x1,610:15412745,36242080
x1,610:15667608,36242080
x1,610:16122719,36242080
x1,610:17051146,36242080
k1,610:17302906,36242080:251760
x1,610:18249538,36242080
x1,610:18508041,36242080
k1,610:18759801,36242080:251760
x1,610:19305936,36242080
x1,610:20980748,36242080
k1,610:21232508,36242080:251760
x1,610:21596598,36242080
x1,610:21924279,36242080
k1,610:22176040,36242080:251761
x1,610:22658458,36242080
x1,610:23641500,36242080
k1,610:23893226,36242080:251726
x1,610:24239112,36242080
x1,610:24512178,36242080
x1,610:25021904,36242080
x1,610:25331380,36242080
x1,610:25513425,36242080
x1,610:25768288,36242080
x1,610:26095969,36242080
x1,610:26223400,36242080
k1,610:26483487,36242080:260087
x1,610:27794209,36242080
x1,610:28140094,36242080
k1,610:28391854,36242080:251760
x1,610:29921031,36242080
k1,610:30172791,36242080:251760
x1,610:30536881,36242080
x1,610:30846357,36242080
k1,610:31098117,36242080:251760
x1,610:31646071,36242080
x1,610:32155797,36242080
x1,610:33284474,36242080
k1,610:33284474,36242080:0
)
(1,611:5873801,37028512:27410673,455111,127431
x1,611:6237891,37028512
x1,610:6565572,37028512
g1,610:6784025,37028512
x1,610:7694249,37028512
g1,610:7912702,37028512
x1,610:9046841,37028512
g1,610:9265294,37028512
x1,610:10066292,37028512
x1,610:11194971,37028512
g1,610:11413424,37028512
x1,610:12687738,37028512
g1,610:12906191,37028512
x1,610:14107688,37028512
x1,610:14453574,37028512
x1,610:15152625,37028512
g1,610:15371078,37028512
x1,610:16026439,37028512
x1,610:17379031,37028512
x1,610:18052597,37028512
g1,610:18271050,37028512
x1,610:18635140,37028512
x1,610:18944616,37028512
x1,610:19454342,37028512
x1,610:20091498,37028512
k1,611:33284474,37028512:13192976
g1,611:33284474,37028512
)
(1,612:5873801,38858010:27410673,642250,275254
g1,612:7889033,38858010
r1,612:7889033,38858010:0,917504,275254
(1,612:7889033,38858010:0,642250,275254
k1,612:5873801,38858010:-2015232
(1,612:5873801,38858010:2015232,642250,275254
x1,612:7004297,38858010
g1,612:7889033,38858010
r1,612:7889033,38858010:0,917504,275254
g1,612:7889033,38858010
)
)
x1,612:11175391,38858010
g1,612:11470303,38858010
x1,612:13550070,38858010
r1,612:13550070,38858010:0,917504,275254
k1,612:33284474,38858010:19734404
g1,612:33284474,38858010
)
(1,615:5873801,40067694:27410673,455111,127431
x1,615:7330161,40067694
x1,614:8225821,40067694
k1,614:8517417,40067694:291596
x1,614:9718914,40067694
k1,614:10010510,40067694:291596
x1,614:10920734,40067694
k1,614:11212330,40067694:291596
x1,614:12677790,40067694
k1,614:12969313,40067694:291523
x1,614:13315199,40067694
x1,614:14097991,40067694
x1,614:14844375,40067694
x1,614:15172056,40067694
k1,614:15463652,40067694:291596
x1,614:17579012,40067694
k1,614:17870608,40067694:291596
x1,614:18780832,40067694
k1,614:19072428,40067694:291596
x1,614:21149559,40067694
k1,614:21441155,40067694:291596
x1,614:23627515,40067694
k1,614:23919111,40067694:291596
x1,614:24392427,40067694
x1,614:25229834,40067694
k1,614:25521430,40067694:291596
x1,614:26795744,40067694
k1,614:27087340,40067694:291596
x1,614:29859884,40067694
k1,614:30151480,40067694:291596
x1,614:32956793,40067694
x1,614:33284474,40067694
k1,614:33284474,40067694:0
)
(1,615:5873801,40854126:27410673,491520,187504
x1,615:7787094,40854126
k1,614:8068853,40854126:281759
$1,614:8068853,40854126
x1,614:8489603,40854126
k1,614:8868175,40854126:287549
x1,614:9377901,40854126
k1,614:9665450,40854126:287549
x1,614:10250041,40854126
(1,614:10250041,40952429:461560,303558,89201
x1,614:10652324,40952429
)
x1,614:10966464,40854126
$1,614:10966464,40854126
k1,614:11248224,40854126:281760
x1,614:12558946,40854126
x1,614:12904831,40854126
k1,614:13186590,40854126:281759
x1,614:13659906,40854126
x1,614:14227885,40854126
k1,614:14509645,40854126:281760
x1,614:15165006,40854126
x1,614:16548547,40854126
k1,614:16830306,40854126:281759
x1,614:17376441,40854126
k1,614:17658200,40854126:281759
x1,614:19733511,40854126
k1,614:20015271,40854126:281760
x1,614:21034723,40854126
k1,614:21515913,40854126:481190
x1,614:22646412,40854126
k1,614:22928172,40854126:281760
x1,614:24093260,40854126
k1,614:24375019,40854126:281759
x1,614:24815567,40854126
k1,614:25097327,40854126:281760
x1,614:25679871,40854126
k1,614:25961630,40854126:281759
x1,614:26616991,40854126
x1,614:27636442,40854126
k1,614:27918202,40854126:281760
x1,614:28245883,40854126
k1,614:28527642,40854126:281759
x1,614:30715820,40854126
x1,614:32172179,40854126
x1,614:33284474,40854126
k1,614:33284474,40854126:0
)
(1,615:5873801,41640558:27410673,551306,170585
x1,615:8207615,41640558
k1,614:8472459,41640558:264844
$1,614:8472459,41640558
x1,614:8855435,41640558
[1,614:8855435,41811143:517919,721891,0
(1,614:8946458,41402733:426896,313481,0
x1,614:9340586,41402733
)
(1,614:8855435,41811143:218188,303558,0
x1,614:9040855,41811143
)
]
$1,614:9373354,41640558
k1,614:9638197,41640558:264843
x1,614:10968946,41640558
k1,614:11233790,41640558:264844
x1,614:12180422,41640558
k1,614:12445265,41640558:264843
$1,614:12445265,41640558
x1,614:12671045,41640558
$1,614:12671045,41640558
k1,614:12935889,41640558:264844
x1,614:13518433,41640558
k1,614:13783276,41640558:264843
x1,614:14693500,41640558
k1,614:14958344,41640558:264844
x1,614:15904976,41640558
k1,614:16169819,41640558:264843
x1,614:16974456,41640558
k1,614:17239300,41640558:264844
$1,614:17239300,41640558
x1,614:17730821,41640558
$1,614:17730821,41640558
k1,614:17995664,41640558:264843
x1,614:19306386,41640558
x1,614:19652271,41640558
k1,614:19917115,41640558:264844
x1,614:20465069,41640558
x1,614:21925067,41640558
k1,614:22189910,41640558:264843
x1,614:23100134,41640558
k1,614:23364978,41640558:264844
x1,614:24970612,41640558
x1,614:27743156,41640558
k1,614:28007999,41640558:264843
x1,614:29282313,41640558
k1,614:29547157,41640558:264844
x1,614:31152792,41640558
k1,614:31417636,41640558:264844
x1,614:32109407,41640558
k1,614:32374250,41640558:264843
x1,614:33284474,41640558
k1,614:33284474,41640558:0
)
(1,615:5873801,42426990:27410673,551306,170585
x1,615:7404799,42426990
x1,614:7714275,42426990
x1,614:8041956,42426990
k1,614:8248543,42426990:206587
x1,614:8539814,42426990
x1,614:9759515,42426990
k1,614:9966101,42426990:206586
x1,614:10839917,42426990
x1,614:11877573,42426990
k1,614:12164889,42426990:287316
x1,614:13857906,42426990
k1,614:14064492,42426990:206586
x1,614:14974716,42426990
k1,614:15181303,42426990:206587
x1,614:16127935,42426990
k1,614:16334521,42426990:206586
x1,614:17139158,42426990
k1,614:17345745,42426990:206587
$1,614:17345745,42426990
x1,614:17837266,42426990
k1,614:18019306,42426990:182040
x1,614:18529032,42426990
k1,614:18711072,42426990:182040
x1,614:19308634,42426990
x1,614:19673830,42426990
$1,614:19673830,42426990
x1,614:19855875,42426990
k1,614:20064835,42426990:208960
$1,614:20064835,42426990
x1,614:20447811,42426990
[1,614:20447811,42597575:517919,721891,0
(1,614:20538834,42189165:426896,313481,0
x1,614:20932962,42189165
)
(1,614:20447811,42597575:218188,303558,0
x1,614:20633231,42597575
)
]
$1,614:20965730,42426990
k1,614:21172316,42426990:206586
x1,614:22027928,42426990
x1,614:22559497,42426990
k1,614:22766084,42426990:206587
x1,614:23676308,42426990
k1,614:23882894,42426990:206586
x1,614:25852619,42426990
k1,614:26059206,42426990:206587
x1,614:26696363,42426990
x1,614:28680653,42426990
k1,614:28887239,42426990:206586
x1,614:30161553,42426990
k1,614:30368140,42426990:206587
x1,614:31698889,42426990
k1,614:31905475,42426990:206586
x1,614:32852107,42426990
k1,614:33058694,42426990:206587
$1,614:33058694,42426990
x1,614:33284474,42426990
$1,614:33284474,42426990
k1,615:33284474,42426990:0
)
(1,615:5873801,43213422:27410673,455111,127431
x1,615:6456345,43213422
g1,614:6674798,43213422
x1,614:7621430,43213422
g1,614:7839883,43213422
$1,614:7839883,43213422
x1,614:8109764,43213422
$1,614:8147279,43213422
x1,614:8329324,43213422
k1,615:33284474,43213422:24955150
g1,615:33284474,43213422
)
(1,617:5873801,43999854:27410673,491520,163840
h1,616:5873801,43999854:983040,0,0
x1,616:7284647,43999854
x1,616:7814397,43999854
g1,616:8032850,43999854
x1,616:9563848,43999854
x1,616:9873324,43999854
x1,616:10201005,43999854
g1,616:10419458,43999854
x1,616:10710729,43999854
x1,616:11930430,43999854
g1,616:12148883,43999854
$1,616:12148883,43999854
x1,616:13019512,43999854
(1,616:13019512,44098157:356734,197518,0
x1,616:13343478,44098157
)
x1,616:13558291,43999854
g1,616:13667515,43999854
x1,616:14060885,43999854
g1,616:14242925,43999854
x1,616:14752651,43999854
g1,616:14934691,43999854
x1,616:15590053,43999854
$1,616:15590053,43999854
x1,616:15772098,43999854
g1,616:15990551,43999854
x1,616:16900775,43999854
g1,616:17119228,43999854
x1,616:18253367,43999854
g1,616:18471820,43999854
x1,616:20401497,43999854
g1,616:20619950,43999854
x1,616:21894264,43999854
g1,616:22112717,43999854
x1,616:22640648,43999854
g1,616:22859101,43999854
x1,616:23186782,43999854
g1,616:23405235,43999854
x1,616:24209872,43999854
g1,616:24428325,43999854
$1,616:24428325,43999854
x1,616:24919846,43999854
$1,616:24919846,43999854
g1,616:25138299,43999854
x1,616:25578847,43999854
g1,616:25797300,43999854
x1,616:26452661,43999854
x1,616:27836202,43999854
g1,616:28054655,43999854
x1,616:28640839,43999854
k1,617:33284474,43999854:4643635
g1,617:33284474,43999854
)
(1,619:15764480,45412309:7629316,584074,163840
x1,619:16050973,45412309
(1,619:16125156,45141716:426896,313481,0
x1,619:16519284,45141716
)
g1,619:16734092,45412309
x1,619:17243818,45412309
g1,619:17425858,45412309
[1,619:17425858,45412309:797358,455111,0
(1,619:17425858,45412309:797358,455111,0
x1,618:18172243,45412309
k1,618:17425858,45412309:0
k1,619:17425858,45412309:50973
)
]
x1,619:18944267,45412309
g1,619:19126307,45412309
x1,619:19636033,45412309
g1,619:19818073,45412309
x1,619:20145754,45412309
g1,619:20327794,45412309
x1,619:20509839,45412309
g1,619:20691879,45412309
x1,619:21234827,45412309
(1,619:21234827,45510612:356734,197518,0
x1,619:21558793,45510612
)
g1,619:21773601,45412309
x1,619:22210509,45412309
g1,619:22392549,45412309
x1,619:23393796,45412309
)
]
(1,623:5873801,47378389:27410673,0,0
h1,623:5873801,47378389:27410673,0,0
)
]
]
!49640
}18
!11
{19
[1,643:4736286,47378389:28548188,42642103,0
h1,643:4736286,4736286:0,0,0
[1,643:5873801,47378389:27410673,43157435,0
[1,643:5873801,5007386:27410673,786432,0
(1,643:5873801,5007386:27410673,447828,0
(1,643:5873801,5007386:27410673,447828,0
x1,643:6201482,5007386
g1,643:6856843,5007386
x1,643:11107588,5007386
g1,643:11326041,5007386
x1,643:13082773,5007386
g1,643:13301226,5007386
x1,643:15913569,5007386
x1,643:17570176,5007386
g1,643:17788629,5007386
x1,643:20396421,5007386
g1,643:20614874,5007386
x1,643:22353402,5007386
g1,643:22571855,5007386
x1,643:23409261,5007386
x1,643:23846168,5007386
x1,643:25074970,5007386
k1,643:32629112,5007386:7554142
x1,643:33284474,5007386
)
)
]
[1,643:5873801,45412309:27410673,38766523,0
[1,605:5873801,25470788:27410673,18825002,0
[1,605:5873801,25470788:27410673,18825002,0
(1,603:5873801,19078508:27410673,12432722,0
h1,602:5873801,19078508:0,0,0
(1,602:5873801,19078508:27299363,12432722,0
(1,602:5873801,19078508:27299430,12432753,0
(1,602:5873801,19078508:27299430,12432753,0
(1,602:5873801,19078508:0,12432753,0
(1,602:5873801,19078508:27299430,12432753,0
)
k1,602:5873801,19078508:-27299430
)
)
)
)
k1,603:33284474,19078508:111310
g1,603:33284474,19078508
)
(1,603:5873801,20520300:27410673,455111,127431
h1,603:5873801,20520300:0,0,0
x1,603:7723377,20520300
k1,603:8011086,20520300:287709
x1,603:8520812,20520300
k1,603:8950594,20520300:429782
x1,603:9445752,20520300
x1,603:10858865,20520300
k1,603:11189729,20520300:330864
x1,603:11796844,20520300
k1,603:12127708,20520300:330864
x1,603:12525473,20520300
x1,603:14133829,20520300
k1,603:14464694,20520300:330865
x1,603:17971305,20520300
k1,603:18302169,20520300:330864
$1,603:18302169,20520300
x1,603:18568182,20520300
$1,603:18568182,20520300
k1,603:18899046,20520300:330864
x1,603:19694576,20520300
k1,603:20025440,20520300:330864
x1,603:20820970,20520300
x1,603:22844384,20520300
k1,603:23175248,20520300:330864
x1,603:25066224,20520300
x1,603:28126830,20520300
k1,603:28625868,20520300:499038
x1,603:29754545,20520300
k1,603:30042254,20520300:287709
x1,603:33284474,20520300
k1,603:33284474,20520300:0
)
(1,603:5873801,21306732:27410673,491520,163840
x1,603:7260983,21306732
k1,603:7511786,21306732:250803
x1,603:8039717,21306732
k1,603:8290521,21306732:250804
x1,603:9200745,21306732
k1,603:9451548,21306732:250803
x1,603:10143319,21306732
x1,603:11876386,21306732
k1,603:12127189,21306732:250803
x1,603:13767414,21306732
x1,603:16279635,21306732
k1,603:16530438,21306732:250803
x1,603:17919439,21306732
k1,603:18170243,21306732:250804
x1,603:18954857,21306732
k1,603:19205660,21306732:250803
x1,603:20115884,21306732
k1,603:20366687,21306732:250803
x1,603:21970502,21306732
k1,603:22221305,21306732:250803
x1,603:23390031,21306732
k1,603:23640835,21306732:250804
$1,603:23640835,21306732
x1,603:23961690,21306732
(1,603:23961690,21405035:294003,295640,0
x1,603:24222925,21405035
)
x1,603:25139975,21306732
k1,603:25375931,21306732:235956
x1,603:25885657,21306732
k1,603:26121613,21306732:235956
x1,603:26496169,21306732
(1,603:26496169,21405035:294003,295640,0
x1,603:26757404,21405035
)
k1,603:26957370,21306732:167198
x1,603:27467096,21306732
k1,603:27634295,21306732:167199
x1,603:28008851,21306732
(1,603:28008851,21405035:294003,295640,0
x1,603:28270086,21405035
)
k1,603:28470052,21306732:167198
x1,603:28979778,21306732
k1,603:29146977,21306732:167199
x1,603:29521533,21306732
(1,603:29521533,21405035:294003,295640,0
x1,603:29782768,21405035
)
$1,603:29815536,21306732
k1,603:30066339,21306732:250803
x1,603:31249631,21306732
k1,603:31500434,21306732:250803
x1,603:33284474,21306732
k1,603:33284474,21306732:0
)
(1,603:5873801,22093164:27410673,533465,163840
x1,603:6929662,22093164
k1,603:7115932,22093164:186270
x1,603:9775608,22093164
k1,603:9961877,22093164:186269
x1,603:11130603,22093164
k1,603:11316873,22093164:186270
$1,603:11316873,22093164
x1,603:11637728,22093164
(1,603:11637728,22191467:294003,295640,0
x1,603:11898963,22191467
)
x1,603:12816013,22093164
k1,603:12998053,22093164:182040
x1,603:13507779,22093164
k1,603:13689819,22093164:182040
x1,603:14064375,22093164
[1,603:14064375,22255831:294003,696132,0
(1,603:14064375,21855339:294003,295640,0
x1,603:14325610,21855339
)
(1,603:14064375,22255831:294003,295640,0
x1,603:14325610,22255831
)
]
$1,603:14358378,22093164
k1,603:14544648,22093164:186270
x1,603:15930010,22093164
x1,603:16166668,22093164
k1,603:16352938,22093164:186270
x1,603:18319023,22093164
k1,603:18599566,22093164:280543
x1,603:19728243,22093164
k1,603:19914513,22093164:186270
x1,603:21562017,22093164
k1,603:21748287,22093164:186270
x1,603:22276218,22093164
k1,603:22462487,22093164:186269
x1,603:22826577,22093164
x1,603:23791416,22093164
k1,603:23977686,22093164:186270
x1,603:25404915,22093164
k1,603:25591185,22093164:186270
x1,603:26466820,22093164
k1,603:26653090,22093164:186270
x1,603:26980771,22093164
x1,603:27308452,22093164
x1,603:29148924,22093164
k1,603:29335193,22093164:186269
x1,603:29662874,22093164
x1,603:29990555,22093164
x1,603:30520304,22093164
k1,603:30706574,22093164:186270
$1,603:30706574,22093164
x1,603:31099944,22093164
k1,603:31281984,22093164:182040
x1,603:31791710,22093164
k1,603:31973750,22093164:182040
x1,603:33284474,22093164
$1,603:33284474,22093164
k1,603:33284474,22093164:0
)
(1,603:5873801,22879596:27410673,491520,163840
x1,603:8284074,22879596
k1,603:8698882,22879596:414808
x1,603:9827559,22879596
k1,603:10087191,22879596:259632
x1,603:12417367,22879596
k1,603:12676999,22879596:259632
x1,603:14324503,22879596
k1,603:14584135,22879596:259632
x1,603:15459770,22879596
k1,603:15719402,22879596:259632
x1,603:18195213,22879596
k1,603:18454845,22879596:259632
x1,603:19947612,22879596
k1,603:20207244,22879596:259632
$1,603:20207244,22879596
(1,603:20207244,22879596:546135,455111,0
x1,603:20753379,22879596
)
x1,603:21529118,22879596
k1,603:21779788,22879596:250670
x1,603:22289514,22879596
k1,603:22540184,22879596:250670
x1,603:24214998,22879596
$1,603:24214998,22879596
k1,603:24474630,22879596:259632
x1,603:25657922,22879596
k1,603:25917554,22879596:259632
x1,603:27701594,22879596
k1,603:27961226,22879596:259632
x1,603:29017087,22879596
k1,603:29276719,22879596:259632
$1,603:29276719,22879596
(1,603:29276719,22879596:546135,455111,0
x1,603:29822854,22879596
)
x1,603:30598593,22879596
k1,603:30849264,22879596:250671
x1,603:31358990,22879596
k1,603:31609660,22879596:250670
x1,603:33284474,22879596
$1,603:33284474,22879596
k1,603:33284474,22879596:0
)
(1,603:5873801,23734084:27410673,625112,163840
x1,603:7259163,23734084
x1,603:7495821,23734084
k1,603:7742990,23734084:247169
x1,603:9709075,23734084
k1,603:10086496,23734084:377421
x1,603:11779513,23734084
k1,603:12026682,23734084:247169
$1,603:12026682,23734084
x1,603:12292695,23734084
k1,603:12522595,23734084:229900
x1,603:13032321,23734084
k1,603:13262221,23734084:229900
x1,603:13655591,23734084
(1,603:13655591,23496259:1233355,344064,114688
x1,603:14856178,23496259
)
$1,603:14888946,23734084
x1,603:15070991,23734084
k1,603:15325340,23734084:254349
x1,603:16235564,23734084
k1,603:16482733,23734084:247169
x1,603:18958545,23734084
x1,603:19195203,23734084
k1,603:19442373,23734084:247170
x1,603:20791325,23734084
k1,603:21038494,23734084:247169
x1,603:21566425,23734084
k1,603:21813595,23734084:247170
x1,603:22723819,23734084
k1,603:22970988,23734084:247169
x1,603:24359989,23734084
k1,603:24607159,23734084:247170
x1,603:26467658,23734084
k1,603:26714827,23734084:247169
x1,603:27078917,23734084
x1,603:27388393,23734084
k1,603:27635563,23734084:247170
$1,603:27635563,23734084
x1,603:28135456,23734084
x1,603:29318749,23734084
(1,603:29318749,23734084:939505,524466,157106
(1,603:29318749,23262044:546135,26213,629146
x1,603:29864884,23262044
)
[1,603:29864884,23734084:393370,524466,0
(1,603:29864884,23734084:393370,282168,0
x1,603:30258254,23734084
)
]
)
x1,603:30524267,23734084
(1,603:30524267,23496259:413062,387287,157909
h1,603:30524267,23496259:78643,0,0
[1,603:30602910,23496259:223008,387287,157909
(1,603:30602910,23320143:223008,211171,0
x1,603:30825918,23320143
)
(1,603:30602910,23654167:223008,211171,0
x1,603:30825918,23654167
)
]
h1,603:30825918,23496259:78643,0,0
)
x1,603:31447055,23734084
$1,603:31447055,23734084
x1,603:31629100,23734084
k1,603:32006520,23734084:377420
x1,603:33284474,23734084
k1,603:33284474,23734084:0
)
(1,603:5873801,24520516:27410673,491520,163840
x1,603:6729413,24520516
x1,603:7260982,24520516
k1,603:7471319,24520516:210337
x1,603:8381543,24520516
k1,603:8591881,24520516:210338
x1,603:9724200,24520516
x1,603:10033676,24520516
k1,603:10244013,24520516:210337
$1,603:10244013,24520516
x1,603:11736782,24520516
$1,603:11736782,24520516
k1,603:11947120,24520516:210338
x1,603:12493255,24520516
k1,603:12703592,24520516:210337
x1,603:14544066,24520516
x1,603:14671497,24520516
k1,603:14883458,24520516:211961
x1,603:16194180,24520516
x1,603:16540065,24520516
k1,603:16750402,24520516:210337
x1,603:17190950,24520516
k1,603:17401288,24520516:210338
x1,603:18752059,24520516
k1,603:18962396,24520516:210337
x1,603:19544940,24520516
k1,603:19755278,24520516:210338
x1,603:20665502,24520516
k1,603:20875839,24520516:210337
x1,603:23646561,24520516
k1,603:23856899,24520516:210338
x1,603:24202785,24520516
x1,603:25331463,24520516
k1,603:25541800,24520516:210337
$1,603:25541800,24520516
x1,603:27216614,24520516
$1,603:27216614,24520516
k1,603:27426952,24520516:210338
x1,603:28610244,24520516
k1,603:28820581,24520516:210337
x1,603:30604621,24520516
k1,603:30814959,24520516:210338
x1,603:31399323,24520516
k1,603:31609660,24520516:210337
$1,603:31609660,24520516
x1,603:33284474,24520516
$1,603:33284474,24520516
k1,603:33284474,24520516:0
)
(1,603:5873801,25306948:27410673,491520,163840
x1,603:7259163,25306948
x1,603:7495821,25306948
g1,603:7714274,25306948
x1,603:9498314,25306948
g1,603:9716767,25306948
x1,603:10080857,25306948
x1,603:10408538,25306948
g1,603:10626991,25306948
x1,603:12230806,25306948
g1,603:12449259,25306948
x1,603:15445715,25306948
k1,603:33284475,25306948:17838760
g1,603:33284475,25306948
)
]
]
(1,621:5873801,27237536:27410673,455111,127431
x1,621:7550432,27237536
k1,620:7796288,27237536:245856
$1,620:7796288,27237536
x1,620:8287809,27237536
$1,620:8287809,27237536
k1,620:8533665,27237536:245856
x1,620:8974213,27237536
k1,620:9220069,27237536:245856
x1,620:9547750,27237536
k1,620:9793606,27237536:245856
x1,620:11584926,27237536
k1,620:11830782,27237536:245856
x1,620:12358713,27237536
k1,620:12604570,27237536:245857
x1,620:13514794,27237536
k1,620:13760650,27237536:245856
x1,620:15147831,27237536
k1,620:15393687,27237536:245856
x1,620:17108548,27237536
k1,620:17482028,27237536:373480
x1,620:18610705,27237536
k1,620:18856561,27237536:245856
x1,620:20385738,27237536
k1,620:20631594,27237536:245856
x1,620:21765733,27237536
k1,620:22011589,27237536:245856
x1,620:23941266,27237536
k1,620:24187122,27237536:245856
x1,620:25461436,27237536
k1,620:25707293,27237536:245857
x1,620:26491907,27237536
k1,620:26737763,27237536:245856
x1,620:27647987,27237536
k1,620:27893843,27237536:245856
x1,620:28842297,27237536
x1,620:29960050,27237536
k1,620:30205906,27237536:245856
x1,620:30788450,27237536
k1,620:31034306,27237536:245856
x1,620:32201212,27237536
x1,620:32547097,27237536
k1,620:32792953,27237536:245856
$1,620:32792953,27237536
x1,620:33284474,27237536
$1,620:33284474,27237536
k1,621:33284474,27237536:0
)
(1,621:5873801,28023968:27410673,455111,127431
x1,621:8100210,28023968
g1,620:8318663,28023968
x1,620:9649412,28023968
g1,620:9867865,28023968
$1,620:9867865,28023968
x1,620:10093645,28023968
$1,620:10093645,28023968
g1,620:10312098,28023968
x1,620:10752646,28023968
g1,620:10971099,28023968
x1,620:11826711,28023968
x1,620:12463867,28023968
g1,620:12682320,28023968
x1,620:13046410,28023968
x1,620:13374091,28023968
k1,621:33284475,28023968:19910384
g1,621:33284475,28023968
)
(1,623:12413134,29311262:14332008,688132,853920
x1,623:12754317,29311262
[1,623:12754317,29473278:447527,746090,0
(1,623:12774948,29040669:426896,313481,0
x1,623:13169076,29040669
)
(1,623:12754317,29473278:218188,303558,0
x1,623:12939737,29473278
)
]
g1,623:13383884,29311262
x1,623:13893610,29311262
g1,623:14075650,29311262
x1,623:14512558,29311262
(1,623:14512558,29409565:218188,303558,0
x1,623:14697978,29409565
)
x1,623:15272102,29311262
(1,623:15346285,29040669:426896,313481,0
x1,623:15740413,29040669
)
x1,623:16028044,29311262
g1,623:16210084,29311262
x1,623:16719810,29311262
g1,623:16901850,29311262
[1,623:16901850,29311262:1256036,688132,853920
(1,623:16901850,29311262:1256036,688132,360452
k1,623:17056552,29311262:154702
(1,623:17056552,28688666:946633,65536,983048
x1,623:18003185,28688666
)
k1,623:18157886,29311262:154701
)
(1,623:16901850,30064930:1256036,264092,34716
x1,623:18157886,30064930
)
]
g1,623:18267110,29311262
x1,623:19060978,29311262
(1,623:19060978,29409565:218188,303558,0
x1,623:19246398,29409565
)
x1,623:19820522,29311262
(1,623:19894705,29040669:426896,313481,0
x1,623:20288833,29040669
)
g1,623:20503641,29311262
x1,623:21013367,29311262
g1,623:21195407,29311262
x1,623:21843640,29311262
g1,623:21989272,29311262
x1,623:22498998,29311262
g1,623:22644630,29311262
x1,623:23700489,29311262
(1,623:23700489,29409565:218188,303558,0
x1,623:23885909,29409565
)
x1,623:24460033,29311262
(1,623:24534216,29040669:426896,313481,0
x1,623:24928344,29040669
)
g1,623:25143152,29311262
x1,623:25652878,29311262
g1,623:25834918,29311262
x1,623:26745142,29311262
)
(1,625:5873801,31092024:27410673,455111,127431
x1,625:7550432,31092024
k1,624:7808210,31092024:257778
$1,624:7808210,31092024
x1,624:8245118,31092024
(1,624:8245118,31190327:218188,303558,0
x1,624:8430538,31190327
)
$1,624:8463306,31092024
k1,624:8721084,31092024:257778
x1,624:9776945,31092024
k1,624:10034723,31092024:257778
$1,624:10034723,31092024
x1,624:10435221,31092024
(1,624:10435221,31190327:218188,303558,0
x1,624:10620641,31190327
)
$1,624:10653409,31092024
k1,624:10911187,31092024:257778
x1,624:13062956,31092024
k1,624:13320734,31092024:257778
x1,624:14230958,31092024
k1,624:14488736,31092024:257778
x1,624:15489983,31092024
x1,624:17801953,31092024
k1,624:18059731,31092024:257778
x1,624:19115592,31092024
k1,624:19373370,31092024:257778
x1,624:22178683,31092024
x1,624:22506364,31092024
k1,624:22764142,31092024:257778
x1,624:26077359,31092024
k1,624:26335137,31092024:257778
x1,624:27026908,31092024
k1,624:27284686,31092024:257778
$1,624:27284686,31092024
x1,624:27827634,31092024
(1,624:27827634,31190327:294003,295640,0
x1,624:28088869,31190327
)
k1,624:28369217,31092024:247580
x1,624:28878943,31092024
k1,624:29126524,31092024:247581
x1,624:29352304,31092024
$1,624:29352304,31092024
x1,624:29534349,31092024
k1,624:29801958,31092024:267609
x1,624:30972505,31092024
x1,624:32356046,31092024
x1,624:33157043,31092024
x1,624:33284474,31092024
k1,624:33284474,31092024:0
)
(1,625:5873801,31878456:27410673,551306,170585
x1,625:7002478,31878456
k1,624:7250567,31878456:248089
x1,624:8652313,31878456
x1,624:9325879,31878456
x1,624:9653560,31878456
k1,624:9901648,31878456:248088
$1,624:9901648,31878456
x1,624:10242831,31878456
[1,624:10242831,32049041:447527,721891,0
(1,624:10263462,31640631:426896,313481,0
x1,624:10657590,31640631
)
(1,624:10242831,32049041:218188,303558,0
x1,624:10428251,32049041
)
]
$1,624:10690358,31878456
k1,624:10938447,31878456:248089
x1,624:12090790,31878456
x1,624:12622359,31878456
k1,624:12870448,31878456:248089
x1,624:13456632,31878456
k1,624:13704721,31878456:248089
x1,624:14614945,31878456
k1,624:14863033,31878456:248088
x1,624:17085802,31878456
k1,624:17333891,31878456:248089
x1,624:18646435,31878456
x1,624:19760550,31878456
k1,624:20008639,31878456:248089
x1,624:20793253,31878456
k1,624:21041342,31878456:248089
x1,624:23229520,31878456
x1,624:24685879,31878456
x1,624:25798174,31878456
k1,624:26046262,31878456:248088
x1,624:28380076,31878456
k1,624:28628165,31878456:248089
$1,624:28628165,31878456
x1,624:29011141,31878456
[1,624:29011141,32049041:517919,721891,0
(1,624:29102164,31640631:426896,313481,0
x1,624:29496292,31640631
)
(1,624:29011141,32049041:218188,303558,0
x1,624:29196561,32049041
)
]
$1,624:29529060,31878456
x1,624:29711105,31878456
k1,624:29966603,31878456:255498
x1,624:31022464,31878456
k1,624:31270552,31878456:248088
x1,624:31743868,31878456
x1,624:32016934,31878456
k1,624:32265023,31878456:248089
x1,624:33284474,31878456
k1,624:33284474,31878456:0
)
(1,625:5873801,32664888:27410673,455111,127431
x1,625:9410932,32664888
g1,624:9629385,32664888
x1,624:10539609,32664888
g1,624:10758062,32664888
x1,624:13474171,32664888
g1,624:13692624,32664888
x1,624:14275168,32664888
g1,624:14493621,32664888
x1,624:17005839,32664888
g1,624:17224292,32664888
x1,624:17661200,32664888
g1,624:17879653,32664888
x1,624:18243743,32664888
x1,624:19062945,32664888
x1,624:19700101,32664888
k1,625:33284474,32664888:13584373
g1,625:33284474,32664888
)
(1,627:5873801,33451320:27410673,455111,127431
h1,626:5873801,33451320:983040,0,0
x1,626:7530407,33451320
x1,626:7767064,33451320
k1,626:8022621,33451320:255557
x1,626:9042072,33451320
k1,626:9297629,33451320:255557
x1,626:11633263,33451320
k1,626:11888820,33451320:255557
x1,626:12143683,33451320
x1,626:12598794,33451320
x1,626:12908270,33451320
k1,626:13163827,33451320:255557
x1,626:13418690,33451320
x1,626:14110461,33451320
x1,626:14678440,33451320
k1,626:14933997,33451320:255557
x1,626:15461928,33451320
k1,626:15717485,33451320:255557
x1,626:17647162,33451320
k1,626:17902719,33451320:255557
x1,626:19435536,33451320
k1,626:19691093,33451320:255557
x1,626:20273637,33451320
k1,626:20529194,33451320:255557
x1,626:22537147,33451320
x1,626:22846623,33451320
k1,626:23102180,33451320:255557
x1,626:24012404,33451320
k1,626:24267961,33451320:255557
x1,626:24905118,33451320
x1,626:26889408,33451320
k1,626:27144965,33451320:255557
x1,626:28419279,33451320
k1,626:28674836,33451320:255557
x1,626:30005585,33451320
k1,626:30261142,33451320:255557
x1,626:31244184,33451320
k1,626:31499741,33451320:255557
x1,626:32446373,33451320
k1,626:32701930,33451320:255557
x1,626:33284474,33451320
k1,626:33284474,33451320:0
)
(1,627:5873801,34237752:27410673,491520,163840
x1,627:8060160,34237752
k1,626:8349727,34237752:289567
x1,626:9296359,34237752
k1,626:9585926,34237752:289567
x1,626:10390563,34237752
k1,626:10680130,34237752:289567
$1,626:10680130,34237752
x1,626:11171651,34237752
$1,626:11171651,34237752
x1,626:11353696,34237752
k1,626:11858308,34237752:504612
x1,626:13766139,34237752
x1,626:13893570,34237752
k1,626:14200915,34237752:307345
x1,626:14674231,34237752
x1,626:14947297,34237752
k1,626:15236864,34237752:289567
x1,626:16187138,34237752
x1,626:16642249,34237752
k1,626:16931816,34237752:289567
x1,626:18133313,34237752
k1,626:18422880,34237752:289567
x1,626:18859788,34237752
k1,626:19149355,34237752:289567
x1,626:19589903,34237752
k1,626:19879470,34237752:289567
x1,626:21851016,34237752
x1,626:23345604,34237752
x1,626:24275853,34237752
k1,626:24565420,34237752:289567
x1,626:25147964,34237752
k1,626:25437531,34237752:289567
x1,626:26351395,34237752
k1,626:26640962,34237752:289567
x1,626:27551186,34237752
k1,626:27840753,34237752:289567
x1,626:28814693,34237752
k1,626:29319305,34237752:504612
(1,626:29319305,34237752:1165088,491520,163840
x1,626:30229530,34237752
h1,626:30229530,34237752:0,0,0
x1,626:30484393,34237752
)
k1,626:30773960,34237752:289567
x1,626:31138050,34237752
x1,626:31957252,34237752
x1,626:32412363,34237752
k1,626:32701930,34237752:289567
x1,626:33284474,34237752
k1,626:33284474,34237752:0
)
(1,627:5873801,35024184:27410673,455111,127431
x1,627:8313202,35024184
k1,626:8536521,35024184:223319
x1,626:9446745,35024184
k1,626:9670063,35024184:223318
x1,626:11199240,35024184
k1,626:11422559,35024184:223319
x1,626:12556698,35024184
k1,626:12780017,35024184:223319
x1,626:14709694,35024184
k1,626:14933013,35024184:223319
x1,626:16207327,35024184
k1,626:16430645,35024184:223318
x1,626:17923412,35024184
k1,626:18146731,35024184:223319
x1,626:19604909,35024184
k1,626:19828228,35024184:223319
x1,626:20268776,35024184
k1,626:20492095,35024184:223319
x1,626:21183866,35024184
k1,626:21407184,35024184:223318
x1,626:24704018,35024184
k1,626:25009887,35024184:305869
x1,626:27540311,35024184
x1,626:27667742,35024184
k1,626:27892277,35024184:224535
x1,626:28365593,35024184
x1,626:28638659,35024184
k1,626:28861978,35024184:223319
x1,626:29775842,35024184
k1,626:29999160,35024184:223318
x1,626:30326841,35024184
k1,626:30550160,35024184:223319
x1,626:32265023,35024184
x1,626:33284474,35024184
k1,626:33284474,35024184:0
)
(1,627:5873801,35810616:27410673,455111,127431
x1,627:6747617,35810616
x1,626:7603228,35810616
k1,626:7838079,35810616:234851
x1,626:8420623,35810616
k1,626:8655473,35810616:234850
x1,626:12192604,35810616
k1,626:12427455,35810616:234851
x1,626:13337679,35810616
k1,626:13572529,35810616:234850
x1,626:16376022,35810616
k1,626:16610873,35810616:234851
x1,626:17138804,35810616
k1,626:17373654,35810616:234850
x1,626:18433155,35810616
k1,626:18668006,35810616:234851
x1,626:20927183,35810616
x1,626:21273068,35810616
k1,626:21507919,35810616:234851
x1,626:23000686,35810616
k1,626:23235536,35810616:234850
x1,626:24693714,35810616
k1,626:24928565,35810616:234851
x1,626:25369113,35810616
k1,626:25603963,35810616:234850
x1,626:26514187,35810616
k1,626:26749038,35810616:234851
x1,626:27440809,35810616
x1,626:29716369,35810616
x1,626:30371731,35810616
k1,626:30606581,35810616:234850
x1,626:31993762,35810616
k1,626:32228613,35810616:234851
x1,626:33284474,35810616
k1,626:33284474,35810616:0
)
(1,627:5873801,36597048:27410673,455111,127431
x1,627:7038886,36597048
x1,627:8426067,36597048
k1,626:8647945,36597048:221878
x1,626:9194080,36597048
x1,626:10779690,36597048
x1,626:12654753,36597048
k1,626:12876632,36597048:221879
x1,626:13422767,36597048
k1,626:13644645,36597048:221878
x1,626:15905642,36597048
k1,626:16207189,36597048:301547
x1,626:16880755,36597048
x1,626:17117412,36597048
k1,626:17339290,36597048:221878
x1,626:18613604,36597048
k1,626:18835482,36597048:221878
x1,626:19785756,36597048
x1,626:20240867,36597048
k1,626:20462745,36597048:221878
x1,626:21154516,36597048
x1,626:21609627,36597048
k1,626:21831506,36597048:221879
x1,626:22414050,36597048
k1,626:22635928,36597048:221878
x1,626:23509743,36597048
k1,626:23731621,36597048:221878
x1,626:24059302,36597048
k1,626:24281180,36597048:221878
x1,626:27503376,36597048
k1,626:27725255,36597048:221879
x1,626:30874633,36597048
k1,626:31096511,36597048:221878
x1,626:32370825,36597048
k1,626:32592703,36597048:221878
x1,626:32956793,36597048
x1,626:33284474,36597048
k1,626:33284474,36597048:0
)
(1,627:5873801,37383480:27410673,455111,127431
x1,627:8203976,37383480
g1,626:8422429,37383480
x1,626:9332653,37383480
g1,626:9551106,37383480
x1,626:10497740,37383480
x1,626:10843626,37383480
x1,626:11189512,37383480
g1,626:11407965,37383480
x1,626:12212602,37383480
g1,626:12431055,37383480
x1,626:14797637,37383480
k1,627:33284473,37383480:18486836
g1,627:33284473,37383480
)
(1,628:5873801,39175119:27410673,642250,275254
g1,628:7889033,39175119
r1,628:7889033,39175119:0,917504,275254
(1,628:7889033,39175119:0,642250,275254
k1,628:5873801,39175119:-2015232
(1,628:5873801,39175119:2015232,642250,275254
x1,628:7004297,39175119
g1,628:7889033,39175119
r1,628:7889033,39175119:0,917504,275254
g1,628:7889033,39175119
)
)
x1,628:8504342,39175119
x1,628:11832025,39175119
g1,628:12126937,39175119
x1,628:13857724,39175119
g1,628:14152636,39175119
x1,628:18186195,39175119
g1,628:18481107,39175119
x1,628:21545826,39175119
g1,628:21840738,39175119
x1,628:23386661,39175119
g1,628:23681573,39175119
x1,628:26286629,39175119
g1,628:26581541,39175119
x1,628:28312328,39175119
g1,628:28607240,39175119
x1,628:31615344,39175119
r1,628:31615344,39175119:0,917504,275254
k1,628:33284474,39175119:1669130
g1,628:33284474,39175119
)
(1,631:5873801,40490467:27410673,551306,170585
x1,631:7002478,40490467
g1,630:7220931,40490467
x1,630:10825421,40490467
g1,630:11043874,40490467
x1,630:11571805,40490467
g1,630:11790258,40490467
$1,630:11790258,40490467
x1,630:12131441,40490467
[1,630:12131441,40661052:447527,721891,0
(1,630:12152072,40252642:426896,313481,0
x1,630:12546200,40252642
)
(1,630:12131441,40661052:218188,303558,0
x1,630:12316861,40661052
)
]
$1,630:12578968,40490467
g1,630:12797421,40490467
x1,630:13237969,40490467
g1,630:13456422,40490467
x1,630:15062057,40490467
g1,630:15280510,40490467
x1,630:15972281,40490467
g1,630:16190734,40490467
x1,630:17100958,40490467
g1,630:17319411,40490467
x1,630:18539113,40490467
x1,630:19868040,40490467
g1,630:20086493,40490467
x1,630:22207316,40490467
g1,630:22425769,40490467
x1,630:23703722,40490467
g1,630:23922175,40490467
x1,630:25087262,40490467
g1,630:25305715,40490467
x1,630:26325167,40490467
g1,630:26543620,40490467
x1,630:29094067,40490467
g1,630:29312520,40490467
x1,630:31278606,40490467
k1,631:33284474,40490467:2005868
g1,631:33284474,40490467
)
(1,635:5873801,41601855:27410673,551306,170585
x1,635:8294978,41601855
k1,632:8656038,41601855:361060
x1,632:9032868,41601855
x1,632:9242218,41601855
k1,632:9627205,41601855:384987
x1,632:10732571,41601855
k1,633:11054914,41601855:322343
x1,633:11657840,41601855
x1,633:12754830,41601855
k1,633:13077173,41601855:322343
x1,633:13613109,41601855
k1,633:13935451,41601855:322342
x1,633:14772850,41601855
x1,633:15442769,41601855
k1,633:15765112,41601855:322343
x1,633:16895600,41601855
k1,633:17217943,41601855:322343
x1,633:19060220,41601855
k1,633:19382562,41601855:322342
x1,633:20906628,41601855
k1,633:21228971,41601855:322343
$1,633:21228971,41601855
x1,633:21570154,41601855
(1,633:21590785,41364030:426896,313481,0
x1,633:21984913,41364030
)
k1,633:22358906,41601855:341225
x1,633:22868632,41601855
k1,633:23209856,41601855:341224
x1,633:23805902,41601855
[1,633:23805902,41772440:447527,721891,0
(1,633:23826533,41364030:426896,313481,0
x1,633:24220661,41364030
)
(1,633:23805902,41772440:218188,303558,0
x1,633:23991322,41772440
)
]
x1,633:24508292,41601855
(1,633:24508292,41700158:218188,303558,0
x1,633:24693712,41700158
)
$1,633:24726480,41601855
k1,633:25048823,41601855:322343
x1,633:25517767,41601855
k1,633:25840110,41601855:322343
x1,633:26694256,41601855
k1,634:27016598,41601855:322342
x1,634:29361318,41601855
k1,634:29683661,41601855:322343
x1,634:30990004,41601855
x1,634:31659923,41601855
x1,634:33284474,41601855
k1,634:33284474,41601855:0
)
(1,635:5873801,42388287:27410673,455111,127431
x1,635:8118032,42388287
g1,634:8352503,42388287
x1,634:8905186,42388287
g1,634:9139657,42388287
x1,634:9993803,42388287
g1,634:10228274,42388287
x1,634:12137543,42388287
g1,634:12372014,42388287
x1,634:12907950,42388287
g1,634:13142421,42388287
x1,634:14180796,42388287
x1,634:14758600,42388287
g1,634:14993071,42388287
x1,634:15294534,42388287
x1,634:17639251,42388287
k1,635:33284474,42388287:15645223
g1,635:33284474,42388287
)
(1,642:14854565,44527559:18429909,1540110,1212430
(1,642:14854565,44527559:9449145,1540110,1212430
(1,642:14854565,44527559:9449145,1540110,1212430
[1,642:14854565,42987449:582543,0,2752540
(1,642:14854565,42987449:582543,0,589830
x1,642:15437108,42987449
)
(1,642:14854565,43577279:582543,0,196610
x1,642:15437108,43577279
)
(1,642:14854565,43773889:582543,0,1179660
x1,642:15437108,43773889
)
(1,642:14854565,44953549:582543,0,196610
x1,642:15437108,44953549
)
(1,642:14854565,45150159:582543,0,589830
x1,642:15437108,45150159
)
]
h1,641:15437108,44527559:0,0,0
g1,641:15546332,44527559
[1,641:15546332,44527559:8678735,1520477,1192797
(1,641:15546332,43591156:8678735,584074,235932
g1,641:15546332,43591156
(1,641:15546332,43591156:0,584074,235932
g1,641:15546332,43591156
(1,641:15546332,43591156:0,550500,235932
[1,641:15546332,43591156:0,550500,235932
(1,75:15546332,43591156:0,550500,235932
r1,641:15546332,43591156:0,786432,235932
)
]
)
$1,641:15546332,43591156
h1,641:15546332,43591156:0,0,0
$1,641:15546332,43591156
)
g1,641:15546332,43591156
(1,641:15546332,43591156:6323041,584074,235932
$1,641:15546332,43591156
(1,641:15546332,43591156:2842162,584074,162016
h1,641:15546332,43591156:0,0,0
x1,641:15887515,43591156
[1,641:15887515,43753172:447527,746090,0
(1,641:15908146,43320563:426896,313481,0
x1,641:16302274,43320563
)
(1,641:15887515,43753172:218188,303558,0
x1,641:16072935,43753172
)
]
g1,641:16517082,43591156
x1,641:17026808,43591156
g1,641:17208848,43591156
x1,641:17718574,43591156
g1,641:18388494,43591156
)
$1,641:18388494,43591156
k1,641:21869373,43591156:3480879
)
g1,641:22524733,43591156
(1,641:22524733,43591156:1700334,584074,235932
g1,641:22524733,43591156
(1,641:22524733,43591156:0,550500,235932
[1,641:22524733,43591156:0,550500,235932
(1,75:22524733,43591156:0,550500,235932
r1,641:22524733,43591156:0,786432,235932
)
]
)
$1,641:22524733,43591156
(1,641:22524733,43591156:1700334,447828,127431
x1,641:22750513,43591156
g1,641:22932553,43591156
x1,641:23369461,43591156
g1,641:23551501,43591156
x1,641:24225067,43591156
)
$1,641:24225067,43591156
)
g1,641:24225067,43591156
)
(1,641:15546332,44777364:8678735,688132,942992
g1,641:15546332,44777364
(1,641:15546332,44777364:0,688132,942992
g1,641:15546332,44777364
(1,641:15546332,44777364:0,550500,235932
[1,641:15546332,44777364:0,550500,235932
(1,75:15546332,44777364:0,550500,235932
r1,641:15546332,44777364:0,786432,235932
)
]
)
$1,641:15546332,44777364
h1,641:15546332,44777364:0,0,0
$1,641:15546332,44777364
)
g1,641:15546332,44777364
(1,641:15546332,44777364:6323041,688132,942992
$1,641:15546332,44777364
(1,641:15546332,44777364:6323041,688132,942992
h1,641:15546332,44777364:0,0,0
x1,641:15887515,44777364
[1,641:15887515,44939380:447527,746090,0
(1,641:15908146,44506771:426896,313481,0
x1,641:16302274,44506771
)
(1,641:15887515,44939380:218188,303558,0
x1,641:16072935,44939380
)
]
g1,641:16517082,44777364
x1,641:17026808,44777364
g1,641:17208848,44777364
x1,641:17536529,44777364
g1,641:17682161,44777364
x1,641:18191887,44777364
g1,641:18337519,44777364
[1,641:18337519,44777364:990667,688132,942992
(1,641:18337519,44777364:990667,688132,360452
k1,641:18359536,44777364:22017
(1,641:18359536,44154768:946633,65536,983048
x1,641:19306169,44154768
)
k1,641:19328186,44777364:22017
)
(1,641:18337519,45565619:990667,318577,89201
x1,641:18554382,45565619
x1,641:19328186,45565619
)
]
g1,641:19437410,44777364
x1,641:19767138,44777364
(1,641:19767138,44875667:461560,303558,89201
x1,641:20169421,44875667
)
x1,641:20569881,44777364
[1,641:20569881,44939380:447527,746090,89201
(1,641:20590512,44506771:426896,313481,0
x1,641:20984640,44506771
)
(1,641:20569881,44939380:276140,303558,89201
x1,641:20786744,44939380
)
]
x1,641:21199453,44777364
g1,641:21869373,44777364
)
$1,641:21869373,44777364
g1,641:21869373,44777364
)
g1,641:22524733,44777364
(1,641:22524733,44777364:1700334,688132,942992
g1,641:22524733,44777364
(1,641:22524733,44777364:0,550500,235932
[1,641:22524733,44777364:0,550500,235932
(1,75:22524733,44777364:0,550500,235932
r1,641:22524733,44777364:0,786432,235932
)
]
)
$1,641:22524733,44777364
(1,641:22524733,44777364:1700334,455111,127430
x1,641:22750513,44777364
g1,641:22932553,44777364
x1,641:23369461,44777364
g1,641:23551501,44777364
x1,641:24225067,44777364
)
$1,641:24225067,44777364
)
g1,641:24225067,44777364
)
]
h1,642:24225067,44527559:78643,0,0
)
)
(1,642:32119386,44527559:1165088,491520,163840
(1,642:32119386,44527559:1165088,491520,163840
x1,642:33029611,44527559
x1,642:33284474,44527559
)
)
)
]
(1,643:5873801,47378389:27410673,0,0
h1,643:5873801,47378389:27410673,0,0
)
]
]
!31467
}19
!11
{20
[1,691:4736286,47378389:28548188,42642103,0
h1,691:4736286,4736286:0,0,0
[1,691:5873801,47378389:27410673,43157435,0
[1,691:5873801,5007386:27410673,786432,0
(1,691:5873801,5007386:27410673,447828,0
(1,691:5873801,5007386:27410673,447828,0
x1,691:6201482,5007386
g1,691:6856843,5007386
x1,691:11107588,5007386
g1,691:11326041,5007386
x1,691:13082773,5007386
g1,691:13301226,5007386
x1,691:15913569,5007386
x1,691:17570176,5007386
g1,691:17788629,5007386
x1,691:20396421,5007386
g1,691:20614874,5007386
x1,691:22353402,5007386
g1,691:22571855,5007386
x1,691:23409261,5007386
x1,691:23846168,5007386
x1,691:25074970,5007386
k1,691:32629112,5007386:7554142
x1,691:33284474,5007386
)
)
]
[1,691:5873801,45412309:27410673,38766523,0
(1,646:5873801,7301146:27410673,491520,163840
h1,645:5873801,7301146:983040,0,0
x1,645:7330157,7301146
x1,645:7603224,7301146
g1,645:7821677,7301146
x1,645:8935792,7301146
x1,645:9208858,7301146
g1,645:9427311,7301146
x1,645:10401251,7301146
g1,645:10692522,7301146
(1,645:10692522,7301146:1165088,491520,163840
x1,645:11602747,7301146
h1,645:11602747,7301146:0,0,0
x1,645:11857610,7301146
)
x1,645:12039655,7301146
g1,645:12258108,7301146
x1,645:12731424,7301146
x1,645:13004490,7301146
g1,645:13222943,7301146
x1,645:14136807,7301146
g1,645:14355260,7301146
x1,645:15265484,7301146
g1,645:15483937,7301146
x1,645:16703639,7301146
x1,645:18032566,7301146
g1,645:18251019,7301146
x1,645:20950744,7301146
k1,646:33284474,7301146:12333730
g1,646:33284474,7301146
)
(1,651:5873801,8939546:27410673,475539,147859
[1,651:5873801,8939546:27410673,475539,147859
(1,651:5873801,8841242:27410673,573843,246163
k1,650:5873801,8841242:0
(1,651:5873801,8841242:18002312,573843,246163
(1,650:5873801,8841242:0,550500,235932
[1,650:5873801,8841242:0,550500,235932
(1,75:5873801,8841242:0,550500,235932
r1,650:5873801,8841242:0,786432,235932
)
]
)
k1,651:5873801,8841242:9408360
(1,651:15282161,8841242:8593952,573843,246163
$1,651:15282161,8841242
(1,651:15282161,8841242:8593952,573843,246163
[1,650:15282161,8841242:8593952,573843,246163
[1,650:15282161,8851473:8593952,584074,235932
(1,650:15282161,8851473:8593952,584074,235932
g1,650:15282161,8851473
(1,650:15282161,8851473:0,584074,235932
g1,650:15282161,8851473
(1,650:15282161,8851473:0,550500,235932
[1,650:15282161,8851473:0,550500,235932
(1,75:15282161,8851473:0,550500,235932
r1,650:15282161,8851473:0,786432,235932
)
]
)
$1,650:15282161,8851473
h1,650:15282161,8851473:0,0,0
$1,650:15282161,8851473
)
g1,650:15282161,8851473
(1,650:15282161,8851473:8593952,584074,235932
$1,650:15282161,8851473
(1,650:15282161,8851473:8593952,584074,216630
h1,650:15282161,8851473:0,0,0
x1,650:15838762,8851473
[1,650:15838762,9013489:473772,746090,0
(1,650:15885638,8580880:426896,313481,0
x1,650:16279766,8580880
)
(1,650:15838762,9013489:356734,197518,0
x1,650:16162728,9013489
)
]
g1,650:16494574,8851473
x1,650:17004300,8851473
g1,650:17186340,8851473
x1,650:17563170,8851473
g1,650:17708802,8851473
x1,650:18218528,8851473
g1,650:18364160,8851473
x1,650:19438859,8851473
[1,650:19438859,9013489:1027570,746090,54614
(1,650:19485735,8580880:426896,313481,0
x1,650:19879863,8580880
)
(1,650:19438859,9013489:1027570,295640,54614
x1,650:20433661,9013489
)
]
x1,650:20648474,8851473
g1,650:21303835,8851473
g1,650:21413059,8851473
x1,650:21969660,8851473
[1,650:21969660,9013489:473772,746090,0
(1,650:22016536,8580880:426896,313481,0
x1,650:22410664,8580880
)
(1,650:21969660,9013489:294003,295640,0
x1,650:22230895,9013489
)
]
g1,650:22625472,8851473
x1,650:23135198,8851473
g1,650:23317238,8851473
x1,650:23876113,8851473
)
$1,650:23876113,8851473
g1,650:23876113,8851473
)
g1,650:23876113,8851473
)
]
]
)
$1,651:23876113,8841242
)
g1,651:23876113,8841242
)
k1,651:33284474,8841242:9408361
(1,651:33284474,8841242:0,573843,246163
(1,651:33284474,8841242:0,550500,235932
k1,651:32119386,8841242:-1165088
(1,651:32119386,8841242:1165088,550500,235932
(1,650:32119386,8841242:0,550500,235932
[1,650:32119386,8841242:0,550500,235932
(1,75:32119386,8841242:0,550500,235932
r1,651:32119386,8841242:0,786432,235932
)
]
)
(1,651:32119386,8841242:1165088,491520,163840
x1,651:33029611,8841242
x1,651:33284474,8841242
)
)
)
)
k1,651:33284474,8841242:0
)
]
)
(1,653:5873801,10381338:27410673,551306,187504
x1,653:7550432,10381338
k1,652:7813751,10381338:263319
$1,652:7813751,10381338
x1,652:8370352,10381338
[1,652:8370352,10543354:473772,713322,0
(1,652:8417228,10143513:426896,313481,0
x1,652:8811356,10143513
)
(1,652:8370352,10543354:356734,197518,0
x1,652:8694318,10543354
)
]
$1,652:8844124,10381338
k1,652:9107443,10381338:263319
x1,652:9547991,10381338
k1,652:9811311,10381338:263320
x1,652:10721535,10381338
k1,652:10984854,10381338:263319
$1,652:10984854,10381338
x1,652:11378224,10381338
$1,652:11378224,10381338
x1,652:11997177,10381338
k1,652:12260496,10381338:263319
x1,652:14701718,10381338
k1,652:14965037,10381338:263319
x1,652:15492968,10381338
k1,652:15756287,10381338:263319
$1,652:15756287,10381338
x1,652:16097470,10381338
(1,652:16118101,10143513:426896,313481,0
x1,652:16512229,10143513
)
$1,652:16544997,10381338
x1,652:16727042,10381338
k1,652:17001578,10381338:274536
x1,652:18057439,10381338
k1,652:18320758,10381338:263319
$1,652:18320758,10381338
x1,652:18838856,10381338
k1,652:19095672,10381338:256816
x1,652:19605398,10381338
k1,652:19862213,10381338:256815
x1,652:20409637,10381338
(1,652:20409637,10479641:461560,303558,89201
x1,652:20811920,10479641
)
x1,652:21126060,10381338
k1,652:21382876,10381338:256816
x1,652:22074647,10381338
k1,652:22331462,10381338:256815
x1,652:22916053,10381338
(1,652:22916053,10479641:461560,303558,89201
x1,652:23318336,10479641
)
x1,652:23632476,10381338
(1,652:23632476,10479641:1610075,313481,89201
x1,652:24190407,10479641
x1,652:24964211,10479641
(1,652:24964211,10348570:245572,141084,0
x1,652:25177015,10348570
)
)
$1,652:25242551,10381338
x1,652:25424596,10381338
k1,652:25699132,10381338:274536
x1,652:26718583,10381338
k1,652:26993118,10381338:274535
x1,652:27903342,10381338
k1,652:28166662,10381338:263320
x1,652:30079955,10381338
k1,652:30343274,10381338:263319
x1,652:32329384,10381338
k1,652:32592703,10381338:263319
x1,652:32956793,10381338
x1,652:33284474,10381338
k1,652:33284474,10381338:0
)
(1,653:5873801,11167770:27410673,455111,127431
x1,653:7295571,11167770
x1,652:8497068,11167770
k1,652:8740463,11167770:243395
x1,652:9650687,11167770
k1,652:9894082,11167770:243395
x1,652:10478446,11167770
x1,652:10933557,11167770
k1,652:11176953,11167770:243396
x1,652:12232814,11167770
k1,652:12476209,11167770:243395
x1,652:14551521,11167770
k1,652:14794916,11167770:243395
x1,652:16760999,11167770
x1,652:17256160,11167770
k1,652:17499555,11167770:243395
x1,652:19545737,11167770
x1,652:21493619,11167770
k1,652:21737015,11167770:243396
x1,652:22319559,11167770
k1,652:22562954,11167770:243395
$1,652:22562954,11167770
x1,652:22788734,11167770
k1,652:23012343,11167770:223609
x1,652:23449251,11167770
k1,652:23672861,11167770:223610
x1,652:24164382,11167770
$1,652:24164382,11167770
k1,652:24407777,11167770:243395
x1,652:25738526,11167770
k1,652:25981922,11167770:243396
x1,652:26892146,11167770
k1,652:27135541,11167770:243395
x1,652:29908085,11167770
k1,652:30151480,11167770:243395
x1,652:32956793,11167770
x1,652:33284474,11167770
k1,652:33284474,11167770:0
)
(1,653:5873801,11954202:27410673,491520,163840
x1,653:7787094,11954202
k1,652:7965682,11954202:178588
$1,652:7965682,11954202
x1,652:8386432,11954202
$1,652:8477455,11954202
x1,652:8659500,11954202
k1,652:8937483,11954202:277983
x1,652:10321024,11954202
k1,652:10499611,11954202:178587
x1,652:10972927,11954202
x1,652:11245993,11954202
k1,652:11424581,11954202:178588
x1,652:12374855,11954202
x1,652:12829966,11954202
k1,652:13008553,11954202:178587
x1,652:14210050,11954202
k1,652:14388638,11954202:178588
x1,652:15298862,11954202
k1,652:15477450,11954202:178588
x1,652:17918672,11954202
k1,652:18097259,11954202:178587
x1,652:19007484,11954202
h1,652:19007484,11954202:0,0,0
x1,652:19262347,11954202
k1,652:19440935,11954202:178588
x1,652:19881483,11954202
k1,652:20060071,11954202:178588
x1,652:20387752,11954202
k1,652:20566339,11954202:178587
x1,652:21549381,11954202
x1,652:23790353,11954202
k1,652:23968941,11954202:178588
x1,652:26626798,11954202
k1,652:26813359,11954202:186561
x1,652:27832810,11954202
k1,652:28019371,11954202:186561
x1,652:28929595,11954202
k1,652:29108182,11954202:178587
x1,652:29730775,11954202
x1,652:31352794,11954202
k1,652:31531382,11954202:178588
x1,652:33284474,11954202
k1,652:33284474,11954202:0
)
(1,653:5873801,12740634:27410673,491520,163840
$1,653:5873801,12740634
x1,653:7240456,12740634
g1,652:7422496,12740634
x1,652:7932222,12740634
g1,652:8114262,12740634
x1,652:8441943,12740634
$1,652:8441943,12740634
x1,652:8623988,12740634
k1,653:33284474,12740634:24660486
g1,653:33284474,12740634
)
(1,656:5873801,14051354:27410673,455111,127431
x1,656:8822907,14051354
k1,655:9013091,14051354:190184
x1,655:9389921,14051354
x1,655:9599271,14051354
k1,655:9879184,14051354:279913
x1,655:12091375,14051354
k1,655:12277019,14051354:185644
x1,655:13131165,14051354
k1,655:13316808,14051354:185643
x1,655:14422174,14051354
x1,655:15661521,14051354
x1,655:17219084,14051354
x1,655:17487050,14051354
x1,655:17788513,14051354
k1,655:17974156,14051354:185643
x1,655:18275619,14051354
x1,655:18711065,14051354
x1,655:20042530,14051354
k1,655:20228173,14051354:185643
x1,655:20504514,14051354
x1,655:22380289,14051354
k1,655:22565933,14051354:185644
x1,655:23805284,14051354
k1,655:23990927,14051354:185643
x1,655:25180034,14051354
k1,655:25365677,14051354:185643
x1,655:25859741,14051354
x1,655:28120719,14051354
k1,655:28306363,14051354:185644
x1,655:28917664,14051354
x1,655:29520590,14051354
x1,655:31228882,14051354
k1,655:31414525,14051354:185643
x1,655:33284474,14051354
k1,655:33284474,14051354:0
)
(1,656:5873801,14837786:27410673,491520,163840
$1,656:5873801,14837786
x1,656:6294551,14837786
k1,655:5873801,14837786:91023
$1,655:6385574,14837786
g1,655:6620045,14837786
x1,655:7088989,14837786
g1,655:7323460,14837786
x1,655:8077118,14837786
x1,655:8345084,14837786
x1,655:10472076,14837786
g1,655:10706547,14837786
x1,655:11929149,14837786
g1,655:12163620,14837786
x1,655:13017766,14837786
g1,655:13252237,14837786
x1,655:14248740,14837786
x1,655:15672318,14837786
g1,655:15957064,14837786
(1,655:15957064,14837786:1165088,491520,163840
x1,655:16867289,14837786
h1,655:16867289,14837786:0,0,0
x1,655:17122152,14837786
)
g1,655:17356623,14837786
x1,655:17825567,14837786
g1,655:18060038,14837786
x1,655:18394998,14837786
g1,655:18629469,14837786
x1,655:18930932,14837786
x1,655:20094915,14837786
x1,655:21819956,14837786
g1,655:22054427,14837786
x1,655:24667114,14837786
g1,655:24901585,14837786
x1,655:26006952,14837786
g1,655:26241423,14837786
$1,655:26241423,14837786
x1,655:27608078,14837786
g1,655:27790118,14837786
x1,655:28299844,14837786
g1,655:28481884,14837786
x1,655:28809565,14837786
$1,655:28809565,14837786
x1,655:29010541,14837786
k1,656:33284474,14837786:4273933
g1,656:33284474,14837786
)
(1,659:5873801,16148506:27410673,455111,127431
(1,658:5873801,16148506:2053449,455111,127431
g1,658:5873801,16148506
g1,658:5873801,16148506
g1,658:5546121,16148506
(1,658:5546121,16148506:2053449,455111,127431
g1,658:5873801,16148506
x1,658:6594692,16148506
x1,658:6896155,16148506
x1,658:7599570,16148506
)
g1,658:7927250,16148506
)
x1,658:10348448,16148506
g1,658:10566901,16148506
x1,658:11593633,16148506
g1,658:11812086,16148506
x1,658:12340017,16148506
g1,658:12558470,16148506
x1,658:15036100,16148506
x1,658:15363781,16148506
x1,658:15491212,16148506
g1,658:15709665,16148506
x1,658:17755848,16148506
k1,659:33284474,16148506:15528626
g1,659:33284474,16148506
)
(1,664:16947857,17947112:5262562,950279,622600
x1,664:17368607,17947112
g1,664:17641670,17947112
x1,664:18151396,17947112
g1,664:18333436,17947112
(1,664:18333436,17947112:3585714,950279,622600
(1,664:18333436,17023046:345886,26213,1546666
x1,664:18679322,17023046
)
[1,663:18679322,17947112:2893942,950272,622592
(1,662:18679322,17547340:2893942,550500,235932
g1,661:18679322,17547340
(1,661:18679322,17547340:1446971,550500,235932
r1,661:18679322,17547340:0,786432,235932
g1,661:19007002,17547340
k1,661:19143759,17547340:136757
$1,661:19143759,17547340
x1,661:19661857,17547340
$1,661:19661857,17547340
k1,661:19798613,17547340:136756
g1,661:20126293,17547340
)
g1,661:20126293,17547340
(1,662:20126293,17547340:1446971,550500,235932
g1,661:20453973,17547340
g1,661:20453973,17547340
$1,661:20453973,17547340
x1,661:20951581,17547340
(1,661:20951581,17645643:294003,295640,0
x1,661:21212816,17645643
)
$1,661:21245584,17547340
$1,662:21245584,17547340
h1,662:21245584,17547340:0,0,0
$1,662:21245584,17547340
g1,662:21245584,17547340
g1,662:21573264,17547340
)
g1,662:21573264,17547340
)
(1,663:18679322,18333772:2893942,550500,235932
g1,662:18679322,18333772
(1,662:18679322,18333772:1446971,550500,235932
r1,662:18679322,18333772:0,786432,235932
g1,662:19007002,18333772
g1,662:19007002,18333772
$1,662:19007002,18333772
x1,662:19504610,18333772
(1,662:19504610,18432075:294003,295640,0
x1,662:19765845,18432075
)
$1,662:19798613,18333772
g1,662:19798613,18333772
g1,662:20126293,18333772
)
g1,662:20126293,18333772
(1,663:20126293,18333772:1446971,550500,235932
g1,662:20453973,18333772
k1,662:20584790,18333772:130817
$1,663:20584790,18333772
x1,663:21081886,18333772
$1,663:21114767,18333772
k1,663:21245584,18333772:130817
g1,663:21573264,18333772
)
g1,663:21573264,18333772
)
]
(1,664:21573264,17023046:345886,26213,1546666
x1,664:21919150,17023046
)
)
g1,664:22028374,17947112
x1,664:22210419,17947112
)
(1,666:5873801,19745719:27410673,455111,127431
x1,666:7550432,19745719
k1,665:7787714,19745719:237282
$1,665:7787714,19745719
x1,665:8305812,19745719
$1,665:8305812,19745719
k1,665:8543094,19745719:237282
x1,665:9598955,19745719
k1,665:9836236,19745719:237281
$1,665:9836236,19745719
x1,665:10333332,19745719
$1,665:10366213,19745719
k1,665:10603495,19745719:237282
x1,665:11258856,19745719
x1,665:12611448,19745719
x1,665:12920924,19745719
k1,665:13158206,19745719:237282
x1,665:14068430,19745719
k1,665:14305712,19745719:237282
x1,665:15509029,19745719
x1,665:15949577,19745719
x1,665:17078256,19745719
k1,665:17315538,19745719:237282
x1,665:18628082,19745719
x1,665:18955763,19745719
x1,665:19683943,19745719
x1,665:19865988,19745719
x1,665:20852670,19745719
k1,665:21089951,19745719:237281
x1,665:21417632,19745719
x1,665:22983219,19745719
k1,665:23220501,19745719:237282
x1,665:24130725,19745719
k1,665:24368007,19745719:237282
x1,665:24626510,19745719
x1,665:26013691,19745719
k1,665:26250973,19745719:237282
x1,665:26797108,19745719
k1,665:27034390,19745719:237282
$1,665:27034390,19745719
x1,665:27525911,19745719
(1,665:27525911,19507894:266977,197518,0
x1,665:27760120,19507894
)
$1,665:27792888,19745719
k1,665:28030169,19745719:237281
x1,665:29086030,19745719
k1,665:29323312,19745719:237282
$1,665:29323312,19745719
x1,665:29814833,19745719
$1,665:29814833,19745719
x1,665:29996878,19745719
k1,665:30238867,19745719:241989
x1,665:30786821,19745719
x1,665:31409414,19745719
x1,665:32010161,19745719
x1,665:32792955,19745719
x1,665:33066021,19745719
x1,665:33284474,19745719
k1,666:33284474,19745719:0
)
(1,666:5873801,20532151:27410673,455111,127431
x1,666:6401732,20532151
x1,666:6529163,20532151
k1,665:7006149,20532151:476986
$1,665:7006149,20532151
x1,665:7503757,20532151
(1,665:7503757,20630454:294003,295640,0
x1,665:7764992,20630454
)
$1,665:7797760,20532151
k1,665:8078119,20532151:280359
x1,665:9133980,20532151
k1,665:9414338,20532151:280358
$1,665:9414338,20532151
x1,665:9911946,20532151
(1,665:9911946,20630454:294003,295640,0
x1,665:10173181,20630454
)
$1,665:10205949,20532151
k1,665:10486307,20532151:280358
x1,665:11141668,20532151
x1,665:12494260,20532151
x1,665:12803736,20532151
k1,665:13084094,20532151:280358
x1,665:13994318,20532151
k1,665:14274676,20532151:280358
x1,665:15477993,20532151
x1,665:15918541,20532151
x1,665:17047220,20532151
k1,665:17327578,20532151:280358
x1,665:18640122,20532151
x1,665:18967803,20532151
x1,665:19695983,20532151
x1,665:19878028,20532151
x1,665:20864710,20532151
k1,665:21145069,20532151:280359
x1,665:22475818,20532151
k1,665:22756176,20532151:280358
x1,665:23666400,20532151
k1,665:23946758,20532151:280358
x1,665:24205261,20532151
x1,665:25592442,20532151
k1,665:25872800,20532151:280358
x1,665:26418935,20532151
k1,665:26699293,20532151:280358
$1,665:26699293,20532151
x1,665:27190814,20532151
(1,665:27190814,20294326:266977,197518,0
x1,665:27425023,20294326
)
$1,665:27457791,20532151
k1,665:27738149,20532151:280358
x1,665:28320693,20532151
k1,665:28601051,20532151:280358
$1,665:28601051,20532151
x1,665:29092572,20532151
$1,665:29092572,20532151
k1,665:29372931,20532151:280359
x1,665:30428792,20532151
k1,665:30709150,20532151:280358
$1,665:30709150,20532151
x1,665:31200671,20532151
$1,665:31200671,20532151
k1,665:31481029,20532151:280358
x1,665:32063573,20532151
k1,665:32343931,20532151:280358
$1,665:32343931,20532151
x1,665:32835452,20532151
(1,665:32835452,20294326:266977,197518,0
x1,665:33069661,20294326
)
$1,665:33102429,20532151
x1,665:33284474,20532151
k1,665:33284474,20532151:0
)
(1,666:5873801,21318583:27410673,455111,127431
x1,666:6421755,21318583
x1,666:7044348,21318583
x1,666:7645095,21318583
x1,666:8427889,21318583
x1,666:8700955,21318583
x1,666:9228886,21318583
x1,666:9356317,21318583
g1,665:9574770,21318583
x1,665:10885492,21318583
x1,665:11231377,21318583
g1,665:11449830,21318583
x1,665:13310329,21318583
g1,665:13528782,21318583
x1,665:14475416,21318583
g1,665:14693869,21318583
x1,665:15057959,21318583
x1,665:15367435,21318583
g1,665:15585888,21318583
x1,665:16168430,21318583
x1,665:16752794,21318583
g1,665:16971247,21318583
x1,665:17229750,21318583
x1,665:18358427,21318583
g1,665:18576880,21318583
$1,665:18576880,21318583
x1,665:18997630,21318583
$1,665:19088653,21318583
g1,665:19307106,21318583
x1,665:19747654,21318583
g1,665:19966107,21318583
x1,665:20404835,21318583
x1,665:20952789,21318583
x1,665:23173736,21318583
k1,666:33284474,21318583:10110738
g1,666:33284474,21318583
)
(1,668:5873801,22105015:27410673,455111,127431
h1,667:5873801,22105015:983040,0,0
x1,667:7530407,22105015
x1,667:7767064,22105015
k1,667:8063865,22105015:296801
x1,667:9083316,22105015
k1,667:9380117,22105015:296801
x1,667:10514256,22105015
k1,667:10811057,22105015:296801
x1,667:13146691,22105015
k1,667:13443492,22105015:296801
x1,667:14353716,22105015
k1,667:14650517,22105015:296801
x1,667:15819243,22105015
k1,667:16116044,22105015:296801
x1,667:17317541,22105015
k1,667:17614341,22105015:296800
$1,667:17614341,22105015
x1,667:18132439,22105015
$1,667:18132439,22105015
k1,667:18429240,22105015:296801
x1,667:18869788,22105015
k1,667:19166589,22105015:296801
x1,667:22374218,22105015
k1,667:22900533,22105015:526315
x1,667:23501281,22105015
k1,667:23798082,22105015:296801
x1,667:24857583,22105015
k1,667:25154384,22105015:296801
x1,667:26505155,22105015
k1,667:26821542,22105015:316387
x1,667:27203837,22105015
k1,667:27500638,22105015:296801
x1,667:28192409,22105015
k1,667:28489210,22105015:296801
x1,667:29017141,22105015
k1,667:29313942,22105015:296801
x1,667:30224166,22105015
k1,667:30520967,22105015:296801
x1,667:31105331,22105015
x1,667:31560442,22105015
k1,667:31857243,22105015:296801
x1,667:33284474,22105015
k1,667:33284474,22105015:0
)
(1,668:5873801,22891447:27410673,455111,127431
x1,668:6401732,22891447
k1,667:6650433,22891447:248701
x1,667:7560657,22891447
k1,667:7809359,22891447:248702
x1,667:9722652,22891447
k1,667:9971353,22891447:248701
$1,667:9971353,22891447
x1,667:10489451,22891447
$1,667:10489451,22891447
k1,667:10738152,22891447:248701
x1,667:11613787,22891447
k1,667:11862489,22891447:248702
x1,667:13888648,22891447
k1,667:14137349,22891447:248701
x1,667:15127671,22891447
k1,667:15376372,22891447:248701
x1,667:16687096,22891447
k1,667:16935798,22891447:248702
x1,667:17445524,22891447
k1,667:17701787,22891447:256263
x1,667:18976101,22891447
k1,667:19224802,22891447:248701
x1,667:20135026,22891447
k1,667:20383727,22891447:248701
x1,667:23336494,22891447
k1,667:23585196,22891447:248702
x1,667:25081605,22891447
k1,667:25330306,22891447:248701
x1,667:27209010,22891447
k1,667:27457711,22891447:248701
x1,667:27821801,22891447
x1,667:28149482,22891447
k1,667:28398184,22891447:248702
x1,667:31541187,22891447
k1,667:31789888,22891447:248701
x1,667:33284474,22891447
k1,667:33284474,22891447:0
)
(1,668:5873801,23677879:27410673,491520,163840
x1,668:8205795,23677879
k1,667:8421676,23677879:215881
x1,667:9623173,23677879
k1,667:9913586,23677879:290413
x1,667:12977399,23677879
k1,667:13193795,23677879:216396
x1,667:13667111,23677879
x1,667:13940177,23677879
k1,667:14156058,23677879:215881
x1,667:14847829,23677879
x1,667:15175510,23677879
x1,667:15448576,23677879
k1,667:15664456,23677879:215880
$1,667:15664456,23677879
x1,667:17031111,23677879
k1,667:17213151,23677879:182040
x1,667:17722877,23677879
k1,667:17904917,23677879:182040
x1,667:18232598,23677879
$1,667:18232598,23677879
k1,667:18448479,23677879:215881
x1,667:19504340,23677879
k1,667:19720221,23677879:215881
x1,667:21178399,23677879
k1,667:21394280,23677879:215881
x1,667:21834828,23677879
k1,667:22050709,23677879:215881
x1,667:22633253,23677879
k1,667:22849133,23677879:215880
x1,667:24163496,23677879
k1,667:24379377,23677879:215881
x1,667:25362419,23677879
k1,667:25578300,23677879:215881
x1,667:26162664,23677879
x1,667:26617775,23677879
k1,667:26833656,23677879:215881
x1,667:27361587,23677879
k1,667:27577468,23677879:215881
$1,667:27577468,23677879
x1,667:28095566,23677879
$1,667:28095566,23677879
k1,667:28311447,23677879:215881
x1,667:29225311,23677879
x1,667:29571196,23677879
k1,667:29787076,23677879:215880
x1,667:30988573,23677879
k1,667:31204454,23677879:215881
x1,667:31899865,23677879
k1,667:32115746,23677879:215881
x1,667:33284474,23677879
k1,667:33284474,23677879:0
)
(1,668:5873801,24464311:27410673,491520,163840
x1,668:6314349,24464311
g1,667:6532802,24464311
x1,667:8558961,24464311
g1,667:8777414,24464311
x1,667:9767736,24464311
g1,667:9986189,24464311
x1,667:11296913,24464311
g1,667:11515366,24464311
x1,667:12025092,24464311
g1,667:12316363,24464311
x1,667:13581575,24464311
x1,667:14036686,24464311
g1,667:14255139,24464311
x1,667:14728455,24464311
x1,667:15001521,24464311
g1,667:15219974,24464311
x1,667:16170248,24464311
x1,667:16625359,24464311
g1,667:16843812,24464311
x1,667:18045309,24464311
g1,667:18263762,24464311
x1,667:19173986,24464311
g1,667:19392439,24464311
x1,667:22640120,24464311
g1,667:22858573,24464311
$1,667:22858573,24464311
x1,667:24225228,24464311
g1,667:24407268,24464311
x1,667:24916994,24464311
g1,667:25099034,24464311
x1,667:25426715,24464311
$1,667:25426715,24464311
g1,667:25645168,24464311
x1,667:26664619,24464311
g1,667:26883072,24464311
x1,667:28048159,24464311
g1,667:28266612,24464311
x1,667:28849156,24464311
g1,667:29067609,24464311
x1,667:30050651,24464311
x1,667:33019803,24464311
k1,668:33284474,24464311:264671
g1,668:33284474,24464311
)
(1,670:5873801,25250743:27410673,455111,127431
h1,669:5873801,25250743:983040,0,0
x1,669:9314447,25250743
k1,669:9566390,25250743:251943
x1,669:10476614,25250743
k1,669:10728557,25250743:251943
x1,669:11174567,25250743
x1,669:12871223,25250743
x1,669:13299029,25250743
x1,669:14192869,25250743
x1,669:15671073,25250743
k1,669:15923017,25250743:251944
x1,669:16833241,25250743
x1,669:17160922,25250743
x1,669:18437056,25250743
k1,669:18697371,25250743:260315
x1,669:19170687,25250743
x1,669:19443753,25250743
k1,669:19695696,25250743:251943
x1,669:20387467,25250743
x1,669:20715148,25250743
x1,669:20988214,25250743
k1,669:21240158,25250743:251944
x1,669:22150382,25250743
k1,669:22402325,25250743:251943
x1,669:22848335,25250743
x1,669:23378084,25250743
x1,669:24326538,25250743
k1,669:24578481,25250743:251943
x1,669:24924367,25250743
x1,669:25488704,25250743
x1,669:26327931,25250743
k1,669:26579874,25250743:251943
$1,669:26579874,25250743
x1,669:26954430,25250743
$1,669:26954430,25250743
k1,669:27206374,25250743:251944
x1,669:28480688,25250743
k1,669:28732631,25250743:251943
x1,669:29096721,25250743
x1,669:29701110,25250743
x1,669:29883155,25250743
x1,669:30665949,25250743
x1,669:30939015,25250743
k1,669:31190958,25250743:251943
x1,669:32356045,25250743
x1,669:32720135,25250743
x1,669:33066021,25250743
x1,669:33284474,25250743
k1,670:33284474,25250743:0
)
(1,670:5873801,26037175:27410673,455111,0
x1,670:6893252,26037175
x1,670:7388413,26037175
g1,669:7606866,26037175
x1,669:8520730,26037175
x1,669:8866615,26037175
g1,669:9085068,26037175
x1,669:10286565,26037175
k1,670:33284473,26037175:22997908
g1,670:33284473,26037175
)
(1,670:17110099,26823607:4938078,491520,163840
x1,670:18002753,26823607
g1,670:18184793,26823607
x1,670:18694519,26823607
g1,670:18876559,26823607
x1,670:20617770,26823607
g1,670:20799810,26823607
x1,670:21309536,26823607
g1,670:21491576,26823607
x1,670:22048177,26823607
)
(1,672:5873801,28003255:27410673,491520,163840
x1,672:7330161,28003255
x1,671:8225821,28003255
g1,671:8444274,28003255
$1,671:8444274,28003255
x1,671:8818830,28003255
(1,671:8818830,28101558:201160,318577,0
x1,671:8984566,28101558
)
g1,671:9202030,28003255
x1,671:9711756,28003255
g1,671:9893796,28003255
(1,671:9893796,28003255:1219702,282168,0
x1,671:11113498,28003255
)
x1,671:11815735,28003255
(1,671:11815735,28101558:322448,318577,0
x1,671:12094341,28101558
)
x1,671:12465864,28003255
(1,671:12465864,28101558:1315315,318577,34716
x1,671:12744470,28101558
x1,671:13502839,28101558
(1,671:13502839,27970487:245572,141084,0
x1,671:13715643,27970487
)
)
$1,671:13781179,28003255
g1,671:13999632,28003255
x1,671:15055493,28003255
g1,671:15273946,28003255
x1,671:15929307,28003255
x1,671:16948758,28003255
g1,671:17167211,28003255
$1,671:17167211,28003255
x1,671:17488522,28003255
g1,671:17694075,28003255
x1,671:18203801,28003255
g1,671:18385841,28003255
x1,671:19462634,28003255
(1,671:19462634,28101558:201160,318577,0
x1,671:19628370,28101558
)
$1,671:19663794,28003255
x1,671:19845839,28003255
g1,671:20137110,28003255
x1,671:20810676,28003255
x1,671:21047333,28003255
g1,671:21265786,28003255
x1,671:21957557,28003255
x1,671:22285238,28003255
x1,671:22558304,28003255
g1,671:22776757,28003255
$1,671:22776757,28003255
x1,671:23616166,28003255
g1,671:23821719,28003255
x1,671:24331445,28003255
g1,671:24513485,28003255
x1,671:24834796,28003255
$1,671:24858309,28003255
g1,671:25076762,28003255
x1,671:26132623,28003255
k1,672:33284474,28003255:7151851
g1,672:33284474,28003255
)
(1,672:16947725,29576123:5262826,688132,853791
[1,672:16947725,29576123:946633,688132,853791
(1,672:16947725,29576123:946633,688132,360452
(1,672:16947725,28953527:946633,65536,983048
x1,672:17894358,28953527
)
)
(1,672:16947725,30364378:946633,318577,0
k1,672:17276202,30364378:328477
x1,672:17554808,30364378
k1,672:17894358,30364378:328476
)
]
g1,672:18003582,29576123
x1,672:18296143,29576123
(1,672:18296143,29674426:490840,318577,0
x1,672:18461879,29674426
x1,672:18743141,29674426
)
x1,672:19108294,29576123
(1,672:19108294,29674426:322448,318577,0
x1,672:19386900,29674426
)
g1,672:19612782,29576123
x1,672:20122508,29576123
g1,672:20304548,29576123
x1,672:20625859,29576123
(1,672:20625859,29674426:201160,318577,0
x1,672:20791595,29674426
)
g1,672:21009059,29576123
x1,672:21518785,29576123
g1,672:21700825,29576123
x1,672:22210551,29576123
)
(1,674:5873801,31642334:27410673,491524,196611
x1,674:7366568,31642334
k1,673:7657419,31642334:290851
$1,673:7657419,31642334
x1,673:7978730,31642334
(1,673:7978730,31740637:322448,318577,0
x1,673:8257336,31740637
)
k1,673:8603880,31642334:302702
x1,673:9113606,31642334
k1,673:9416307,31642334:302701
x1,673:9743988,31642334
$1,673:9743988,31642334
k1,673:10034840,31642334:290852
x1,673:11090701,31642334
k1,673:11381552,31642334:290851
$1,673:11381552,31642334
(1,673:11381552,31150810:691771,0,655368
x1,673:12073323,31150810
)
(1,673:12073323,31838945:322448,318577,0
x1,673:12351929,31838945
)
k1,673:12504995,31642334:109224
x1,673:12797556,31642334
(1,673:12797556,31740637:490840,318577,0
x1,673:12963292,31740637
x1,673:13244554,31740637
)
k1,673:13591097,31642334:302701
x1,673:14100823,31642334
k1,673:14403525,31642334:302702
x1,673:14731206,31642334
$1,673:14731206,31642334
x1,673:14913251,31642334
k1,673:15222201,31642334:308950
x1,673:16132425,31642334
k1,673:16423277,31642334:290852
x1,673:17115048,31642334
x1,673:17460934,31642334
x1,673:17788615,31642334
x1,673:18061681,31642334
k1,673:18352532,31642334:290851
x1,673:19554028,31642334
x1,673:20227594,31642334
x1,673:20555275,31642334
k1,673:20846126,31642334:290851
x1,673:23092557,31642334
k1,673:23383408,31642334:290851
x1,673:24584905,31642334
k1,673:24875757,31642334:290852
$1,673:24875757,31642334
x1,673:25197068,31642334
(1,673:25197068,31740637:322448,318577,0
x1,673:25475674,31740637
)
k1,673:25822217,31642334:302701
x1,673:26331943,31642334
k1,673:26634645,31642334:302702
x1,673:26962326,31642334
$1,673:26962326,31642334
k1,673:27253177,31642334:290851
x1,673:28037791,31642334
k1,673:28328642,31642334:290851
$1,673:28328642,31642334
x1,673:28621203,31642334
(1,673:28621203,31740637:490840,318577,0
x1,673:28786939,31740637
x1,673:29068201,31740637
)
k1,673:29414745,31642334:302702
x1,673:29924471,31642334
k1,673:30227172,31642334:302701
x1,673:30554853,31642334
$1,673:30554853,31642334
x1,673:30736898,31642334
k1,673:31045849,31642334:308951
x1,673:32065300,31642334
k1,673:32374250,31642334:308950
x1,673:33284474,31642334
k1,673:33284474,31642334:0
)
(1,674:5873801,32428766:27410673,455111,127431
x1,674:7402978,32428766
x1,673:7748863,32428766
x1,673:9043203,32428766
x1,673:9389089,32428766
x1,673:9771384,32428766
k1,673:10028694,32428766:257310
x1,673:11674378,32428766
k1,673:11931689,32428766:257311
x1,673:12459620,32428766
k1,673:12716930,32428766:257310
$1,673:12716930,32428766
x1,673:12912476,32428766
$1,673:12925372,32428766
x1,673:13107417,32428766
k1,673:13515260,32428766:407843
x1,673:14188826,32428766
x1,673:14425483,32428766
k1,673:14682794,32428766:257311
x1,673:15665836,32428766
k1,673:15923146,32428766:257310
x1,673:17506938,32428766
k1,673:17764248,32428766:257310
x1,673:19699385,32428766
k1,673:19956696,32428766:257311
x1,673:22434327,32428766
x1,673:22929488,32428766
k1,673:23186798,32428766:257310
x1,673:23769342,32428766
k1,673:24026652,32428766:257310
x1,673:25486650,32428766
k1,673:25743961,32428766:257311
x1,673:27389645,32428766
k1,673:27646955,32428766:257310
$1,673:27646955,32428766
x1,673:27988138,32428766
$1,673:28008769,32428766
x1,673:28190814,32428766
k1,673:28457839,32428766:267025
x1,673:29768561,32428766
x1,673:30114446,32428766
k1,673:30371756,32428766:257310
x1,673:31008913,32428766
x1,673:31646069,32428766
x1,673:33284474,32428766
k1,673:33284474,32428766:0
)
(1,674:5873801,33215198:27410673,455111,127431
x1,674:7038888,33215198
k1,673:7253045,33215198:214157
x1,673:7835589,33215198
k1,673:8049746,33215198:214157
$1,673:8049746,33215198
x1,673:8371057,33215198
k1,673:8576610,33215198:182040
x1,673:9086336,33215198
k1,673:9268376,33215198:182040
x1,673:9596057,33215198
$1,673:9596057,33215198
x1,673:9778102,33215198
k1,673:10067941,33215198:289839
x1,673:11760958,33215198
k1,673:11975115,33215198:214157
x1,673:13034616,33215198
k1,673:13248773,33215198:214157
x1,673:14231815,33215198
x1,673:15857474,33215198
k1,673:16071631,33215198:214157
x1,673:17345945,33215198
k1,673:17560102,33215198:214157
x1,673:18470326,33215198
k1,673:18684483,33215198:214157
x1,673:21342339,33215198
k1,673:21556496,33215198:214157
x1,673:22757993,33215198
k1,673:22972150,33215198:214157
x1,673:23554694,33215198
k1,673:23768851,33215198:214157
x1,673:25083214,33215198
k1,673:25297371,33215198:214157
x1,673:26280413,33215198
k1,673:26494570,33215198:214157
x1,673:27078934,33215198
x1,673:27534045,33215198
k1,673:27748202,33215198:214157
x1,673:28915110,33215198
k1,673:29129267,33215198:214157
x1,673:29657198,33215198
k1,673:29871355,33215198:214157
$1,673:29871355,33215198
x1,673:30389453,33215198
$1,673:30389453,33215198
k1,673:30603610,33215198:214157
x1,673:31044158,33215198
k1,673:31258315,33215198:214157
x1,673:33284474,33215198
k1,673:33284474,33215198:0
)
(1,674:5873801,34001630:27410673,491520,163840
x1,674:6864123,34001630
g1,673:7082576,34001630
x1,673:8393300,34001630
g1,673:8611753,34001630
x1,673:9121479,34001630
g1,673:9412750,34001630
x1,673:10286566,34001630
g1,673:10505019,34001630
x1,673:10978335,34001630
x1,673:11251401,34001630
g1,673:11469854,34001630
x1,673:12161625,34001630
x1,673:12489306,34001630
x1,673:12762372,34001630
g1,673:12980825,34001630
$1,673:12980825,34001630
x1,673:14347480,34001630
g1,673:14529520,34001630
x1,673:15039246,34001630
g1,673:15221286,34001630
x1,673:15548967,34001630
$1,673:15548967,34001630
g1,673:15767420,34001630
x1,673:17260187,34001630
g1,673:17478640,34001630
$1,673:17478640,34001630
x1,673:17996738,34001630
$1,673:17996738,34001630
g1,673:18215191,34001630
x1,673:18655739,34001630
g1,673:18874192,34001630
x1,673:22081821,34001630
k1,674:33284474,34001630:11202653
g1,674:33284474,34001630
)
(1,676:5873801,34788062:27410673,455111,127431
h1,675:5873801,34788062:983040,0,0
x1,675:7457589,34788062
k1,675:7752346,34788062:294757
x1,675:9793068,34788062
k1,675:10087824,34788062:294756
x1,675:11697098,34788062
k1,675:12010931,34788062:313833
x1,675:12484247,34788062
x1,675:12757313,34788062
k1,675:13052069,34788062:294756
x1,675:14035111,34788062
k1,675:14329868,34788062:294757
x1,675:16514406,34788062
x1,675:17410066,34788062
k1,675:17704823,34788062:294757
$1,675:17704823,34788062
x1,675:18196344,34788062
(1,675:18196344,34550237:266977,197518,0
x1,675:18430553,34550237
)
$1,675:18463321,34788062
k1,675:18758078,34788062:294757
x1,675:19304213,34788062
x1,675:19868552,34788062
k1,675:20163308,34788062:294756
x1,675:21058968,34788062
x1,675:22098443,34788062
k1,675:22393200,34788062:294757
x1,675:25418784,34788062
k1,675:25713541,34788062:294757
x1,675:27242718,34788062
x1,675:28608055,34788062
x1,675:29103216,34788062
k1,675:29397972,34788062:294756
x1,675:30453833,34788062
k1,675:30748590,34788062:294757
x1,675:33047816,34788062
x1,675:33284474,34788062
k1,675:33284474,34788062:0
)
(1,676:5873801,35574494:27410673,455111,127431
x1,676:7701530,35574494
k1,675:7986975,35574494:285445
x1,675:8414781,35574494
x1,675:8944531,35574494
k1,675:9145505,35574494:200974
x1,675:10055728,35574494
x1,675:10401613,35574494
k1,675:10602587,35574494:200974
x1,675:13628171,35574494
k1,675:13829145,35574494:200974
x1,675:15358322,35574494
x1,675:16723659,35574494
x1,675:17142362,35574494
k1,675:17346832,35574494:204470
x1,675:17783740,35574494
k1,675:17984714,35574494:200974
x1,675:18934988,35574494
k1,675:19135962,35574494:200974
x1,675:20046186,35574494
k1,675:20247160,35574494:200974
x1,675:23019704,35574494
k1,675:23220678,35574494:200974
x1,675:26025991,35574494
x1,675:26353672,35574494
k1,675:26554646,35574494:200974
x1,675:27759782,35574494
x1,675:29673075,35574494
k1,675:29874049,35574494:200974
x1,675:31148363,35574494
k1,675:31349337,35574494:200974
x1,675:33284474,35574494
k1,675:33284474,35574494:0
)
(1,676:5873801,36360926:27410673,455111,127431
x1,676:8466118,36360926
k1,675:8717622,36360926:251504
x1,675:9303806,36360926
k1,675:9555310,36360926:251504
x1,675:10465534,36360926
k1,675:10717039,36360926:251505
x1,675:11408810,36360926
x1,675:11754696,36360926
x1,675:12082377,36360926
x1,675:12355443,36360926
k1,675:12606947,36360926:251504
x1,675:13957718,36360926
k1,675:14348142,36360926:390424
x1,675:15185548,36360926
x1,675:15789936,36360926
k1,675:16041441,36360926:251505
x1,675:16951665,36360926
k1,675:17203169,36360926:251504
x1,675:17825762,36360926
x1,675:19447781,36360926
k1,675:19699285,36360926:251504
x1,675:21452377,36360926
k1,675:21703881,36360926:251504
x1,675:22144429,36360926
k1,675:22395933,36360926:251504
x1,675:24422092,36360926
k1,675:24673597,36360926:251505
x1,675:25663919,36360926
k1,675:25915423,36360926:251504
x1,675:27226147,36360926
k1,675:27477651,36360926:251504
x1,675:27987377,36360926
k1,675:28377802,36360926:390425
x1,675:28805608,36360926
x1,675:29335358,36360926
k1,675:29586862,36360926:251504
x1,675:30497086,36360926
k1,675:30748590,36360926:251504
x1,675:33047816,36360926
x1,675:33284474,36360926
k1,675:33284474,36360926:0
)
(1,676:5873801,37147358:27410673,455111,127431
x1,676:7701530,37147358
k1,675:7920297,37147358:218767
x1,675:8830521,37147358
k1,675:9049225,37147358:218704
x1,675:11821769,37147358
k1,675:12040474,37147358:218705
x1,675:14845787,37147358
x1,675:15173468,37147358
k1,675:15392172,37147358:218704
x1,675:16597308,37147358
x1,675:18510601,37147358
k1,675:18729305,37147358:218704
x1,675:19679579,37147358
k1,675:19898283,37147358:218704
x1,675:20808507,37147358
k1,675:21027212,37147358:218705
x1,675:22339756,37147358
x1,675:23160778,37147358
x1,675:23488459,37147358
k1,675:23707163,37147358:218704
x1,675:24908660,37147358
k1,675:25127364,37147358:218704
x1,675:25819135,37147358
k1,675:26037840,37147358:218705
x1,675:26622204,37147358
x1,675:27077315,37147358
k1,675:27296019,37147358:218704
x1,675:28723250,37147358
k1,675:28941954,37147358:218704
x1,675:29817589,37147358
k1,675:30036293,37147358:218704
x1,675:31026615,37147358
k1,675:31245320,37147358:218705
x1,675:32556044,37147358
k1,675:32774748,37147358:218704
x1,675:33284474,37147358
k1,675:33284474,37147358:0
)
(1,676:5873801,37933790:27410673,491520,163840
x1,676:6492754,37933790
x1,675:7097142,37933790
k1,675:7360753,37933790:263611
x1,675:8270977,37933790
k1,675:8534587,37933790:263610
x1,675:9157180,37933790
x1,675:10779199,37933790
k1,675:11042810,37933790:263611
x1,675:12795902,37933790
k1,675:13059512,37933790:263610
x1,675:13500060,37933790
k1,675:13763671,37933790:263611
x1,675:14859581,37933790
k1,675:15123192,37933790:263611
x1,675:17149351,37933790
k1,675:17412961,37933790:263610
x1,675:18403283,37933790
k1,675:18666894,37933790:263611
x1,675:19977618,37933790
k1,675:20241229,37933790:263611
x1,675:20750955,37933790
k1,675:21177698,37933790:426743
x1,675:22033310,37933790
x1,675:23436875,37933790
k1,675:23711775,37933790:274900
x1,675:24185091,37933790
x1,675:24458157,37933790
k1,675:24721768,37933790:263611
x1,675:25413539,37933790
x1,675:25741220,37933790
x1,675:26014286,37933790
k1,675:26277897,37933790:263611
$1,675:26277897,37933790
x1,675:27644552,37933790
k1,675:27901853,37933790:257301
x1,675:28411579,37933790
k1,675:28668880,37933790:257301
x1,675:28996561,37933790
$1,675:28996561,37933790
k1,675:29260172,37933790:263611
x1,675:29806307,37933790
k1,675:30069917,37933790:263610
x1,675:30980141,37933790
k1,675:31243752,37933790:263611
x1,675:33284474,37933790
k1,675:33284474,37933790:0
)
(1,676:5873801,38720222:27410673,442370,0
x1,676:7483075,38720222
h1,676:7483075,38720222:0,0,0
k1,676:32119383,38720222:24636308
g1,676:32774744,38720222
(1,676:32774744,38720222:509730,442370,0
(1,676:32774744,38720222:509730,442370,0
k1,676:32806785,38720222:32041
r1,676:32832999,38720222:26214,442370,0
[1,676:32832999,38720222:393220,442370,0
]
r1,676:33252433,38720222:26214,442370,0
k1,676:33284474,38720222:32041
)
)
g1,676:33284474,38720222
g1,676:33284474,38720222
)
(1,679:5873801,40030942:27410673,533465,163840
x1,679:8487035,40030942
k1,678:8790832,40030942:303797
x1,678:9167662,40030942
x1,678:9377012,40030942
k1,678:9732124,40030942:355112
x1,678:10837490,40030942
k1,678:11114023,40030942:276533
x1,678:11390364,40030942
x1,678:12663209,40030942
k1,678:12939742,40030942:276533
$1,678:12939742,40030942
x1,678:14306397,40030942
k1,678:14564634,40030942:258237
x1,678:15074360,40030942
k1,678:15332598,40030942:258238
x1,678:15660279,40030942
$1,678:15660279,40030942
k1,678:15936812,40030942:276533
x1,678:17502748,40030942
x1,678:18038682,40030942
k1,678:18315214,40030942:276532
x1,678:19420580,40030942
k1,678:19697113,40030942:276533
$1,678:19697113,40030942
x1,678:20223676,40030942
k1,678:20553365,40030942:258238
x1,678:21063091,40030942
k1,678:21321328,40030942:258237
x1,678:21864277,40030942
k1,678:22091814,40030942:176111
x1,678:22601540,40030942
k1,678:22777651,40030942:176111
x1,678:23550612,40030942
(1,678:23550612,39793117:703604,295640,54614
x1,678:24221448,39793117
)
$1,678:24254216,40030942
k1,678:24530749,40030942:276533
x1,678:24999693,40030942
k1,678:25276226,40030942:276533
x1,678:26180617,40030942
x1,678:26616064,40030942
x1,678:27252487,40030942
x1,678:28290862,40030942
x1,678:28793301,40030942
k1,678:29080349,40030942:287048
x1,678:30688156,40030942
k1,678:30964689,40030942:276533
x1,678:31433633,40030942
k1,678:31710166,40030942:276533
x1,678:32011629,40030942
x1,678:32480572,40030942
x1,678:32983011,40030942
x1,678:33284474,40030942
k1,678:33284474,40030942:0
)
(1,679:5873801,40817374:27410673,491520,163840
x1,679:6727947,40817374
k1,678:6971753,40817374:243806
x1,678:10488831,40817374
k1,678:10732636,40817374:243805
x1,678:12602585,40817374
k1,678:12846391,40817374:243806
x1,678:13415823,40817374
k1,678:13659629,40817374:243806
x1,678:14513775,40817374
k1,678:14757580,40817374:243805
x1,678:15921563,40817374
x1,678:17068798,40817374
x1,678:17336764,40817374
k1,678:17580570,40817374:243806
x1,678:18853418,40817374
k1,678:19182884,40817374:329466
x1,678:20247836,40817374
x1,678:20515802,40817374
k1,678:20759608,40817374:243806
x1,678:21496519,40817374
k1,678:21740325,40817374:243806
x1,678:22845690,40817374
k1,678:23089495,40817374:243805
x1,678:23424455,40817374
k1,678:23668261,40817374:243806
x1,678:24840619,40817374
x1,678:25142082,40817374
x1,678:27235579,40817374
x1,678:27537042,40817374
k1,678:27780848,40817374:243806
x1,678:28819223,40817374
x1,678:29397027,40817374
k1,678:29640832,40817374:243805
x1,678:31324002,40817374
x1,678:31625465,40817374
k1,678:31869271,40817374:243806
x1,678:32480572,40817374
x1,678:32782035,40817374
x1,678:33284474,40817374
k1,678:33284474,40817374:0
)
(1,679:5873801,41603806:27410673,551306,127431
x1,679:7230387,41603806
x1,678:7866810,41603806
k1,678:8089367,41603806:222557
x1,678:8625303,41603806
k1,678:8847861,41603806:222558
x1,678:9459162,41603806
x1,678:10062088,41603806
x1,678:12222576,41603806
k1,678:12445133,41603806:222557
x1,678:13056434,41603806
x1,678:15568630,41603806
k1,678:15866121,41603806:297491
x1,678:16971487,41603806
k1,678:17194045,41603806:222558
x1,678:17830468,41603806
x1,678:18734857,41603806
k1,678:18957414,41603806:222557
x1,678:19811560,41603806
x1,678:20389364,41603806
x1,678:21193266,41603806
k1,678:21415824,41603806:222558
x1,678:22521192,41603806
k1,678:22743749,41603806:222557
x1,678:23430415,41603806
x1,678:23899359,41603806
k1,678:24121917,41603806:222558
x1,678:24741593,41603806
k1,678:24964150,41603806:222557
x1,678:26069516,41603806
k1,678:26292073,41603806:222557
$1,678:26292073,41603806
x1,678:26633256,41603806
(1,678:26653887,41365981:426896,313481,0
x1,678:27048015,41365981
)
k1,678:27262823,41603806:182040
x1,678:27772549,41603806
k1,678:27954589,41603806:182040
x1,678:28481152,41603806
k1,678:28672337,41603806:119734
x1,678:28854382,41603806
k1,678:28974115,41603806:119733
x1,678:29350945,41603806
$1,678:29350945,41603806
k1,678:29573502,41603806:222557
x1,678:31951716,41603806
k1,678:32174274,41603806:222558
x1,678:32592973,41603806
k1,678:32815530,41603806:222557
x1,678:33284474,41603806
k1,678:33284474,41603806:0
)
(1,679:5873801,42390238:27410673,551306,127431
x1,679:6794940,42390238
g1,678:7029411,42390238
x1,678:7364371,42390238
g1,678:7598842,42390238
x1,678:8101281,42390238
x1,678:9642094,42390238
g1,678:9876565,42390238
x1,678:11157786,42390238
x1,678:11459249,42390238
x1,678:12397135,42390238
g1,678:12631606,42390238
x1,678:13184289,42390238
g1,678:13418760,42390238
x1,678:13720223,42390238
x1,678:15763476,42390238
g1,678:15997947,42390238
$1,678:15997947,42390238
x1,678:16339130,42390238
(1,678:16359761,42152413:426896,313481,0
x1,678:16753889,42152413
)
$1,678:16786657,42390238
g1,678:17021128,42390238
x1,678:18009259,42390238
g1,678:18243730,42390238
x1,678:18796413,42390238
g1,678:19030884,42390238
x1,678:19885030,42390238
g1,678:20119501,42390238
x1,678:20487957,42390238
x1,678:20923404,42390238
x1,678:21224867,42390238
x1,678:24423732,42390238
g1,678:24658203,42390238
x1,678:25194139,42390238
g1,678:25428610,42390238
$1,678:25428610,42390238
x1,678:25716696,42390238
g1,678:25913754,42390238
x1,678:26423480,42390238
g1,678:26569112,42390238
x1,678:27087210,42390238
$1,678:27087210,42390238
x1,678:27288186,42390238
k1,679:33284474,42390238:5996288
g1,679:33284474,42390238
)
(1,682:5873801,43700958:27410673,455111,127431
h1,681:5873801,43700958:983040,0,0
x1,681:7985518,43700958
k1,681:8209508,43700958:223990
x1,681:8901279,43700958
x1,681:9247165,43700958
x1,681:9574846,43700958
x1,681:9847912,43700958
k1,681:10071903,43700958:223991
x1,681:10763674,43700958
x1,681:12331080,43700958
x1,681:12676965,43700958
k1,681:12900955,43700958:223990
x1,681:13341503,43700958
k1,681:13565494,43700958:223991
x1,681:14257265,43700958
x1,681:14785196,43700958
k1,681:15009186,43700958:223990
x1,681:15923050,43700958
x1,681:16669435,43700958
k1,681:16893426,43700958:223991
x1,681:18386193,43700958
k1,681:18610183,43700958:223990
x1,681:20068361,43700958
k1,681:20292352,43700958:223991
x1,681:21167987,43700958
k1,681:21391977,43700958:223990
x1,681:22083748,43700958
k1,681:22307739,43700958:223991
x1,681:22671829,43700958
x1,681:22853874,43700958
x1,681:23674897,43700958
x1,681:24293849,43700958
x1,681:25422528,43700958
x1,681:25863076,43700958
k1,681:26088450,43700958:225374
x1,681:27107901,43700958
k1,681:27333276,43700958:225375
x1,681:28025047,43700958
k1,681:28249038,43700958:223991
x1,681:28613128,43700958
x1,681:28795173,43700958
x1,681:29725422,43700958
x1,681:30016693,43700958
x1,681:30380783,43700958
x1,681:30799486,43700958
x1,681:31127167,43700958
x1,681:32255846,43700958
x1,681:32514349,43700958
k1,681:32738339,43700958:223990
x1,681:33284474,43700958
k1,681:33284474,43700958:0
)
(1,682:5873801,44487390:27410673,455111,127431
x1,682:6638388,44487390
x1,682:6820433,44487390
k1,681:7055553,44487390:235120
x1,681:7710914,44487390
x1,681:8056800,44487390
x1,681:8511911,44487390
x1,681:9203682,44487390
x1,681:10041088,44487390
x1,681:10405178,44487390
x1,681:10823881,44487390
k1,681:11165152,44487390:341271
x1,681:12443106,44487390
k1,681:12678226,44487390:235120
x1,681:13661268,44487390
k1,681:13896388,44487390:235120
x1,681:14260478,44487390
x1,681:14569954,44487390
k1,681:14805074,44487390:235120
x1,681:15169164,44487390
x1,681:15973802,44487390
x1,681:17067892,44487390
x1,681:17723253,44487390
k1,681:17958373,44487390:235120
x1,681:18322463,44487390
x1,681:18650144,44487390
k1,681:18885264,44487390:235120
x1,681:19212945,44487390
k1,681:19448065,44487390:235120
x1,681:20434748,44487390
x1,681:21162928,44487390
x1,681:22182379,44487390
k1,681:22417498,44487390:235119
x1,681:23291314,44487390
x1,681:23673609,44487390
x1,681:24146925,44487390
k1,681:24382045,44487390:235120
x1,681:25332319,44487390
x1,681:26151520,44487390
k1,681:26386640,44487390:235120
x1,681:26932775,44487390
k1,681:27167895,44487390:235120
x1,681:28287472,44487390
k1,681:28628743,44487390:341271
x1,681:28956424,44487390
h1,681:28956424,44487390:0,0,0
x1,681:29629990,44487390
k1,681:29865110,44487390:235120
x1,681:30411245,44487390
k1,681:30646365,44487390:235120
x1,681:31957087,44487390
x1,681:32302972,44487390
k1,681:32538092,44487390:235120
x1,681:33011408,44487390
x1,681:33284474,44487390
k1,681:33284474,44487390:0
)
(1,682:5873801,45273822:27410673,455111,127431
x1,682:6747617,45273822
x1,682:7129912,45273822
x1,682:7603228,45273822
k1,681:7826788,45273822:223560
x1,681:8737012,45273822
k1,681:8960572,45273822:223560
x1,681:10311344,45273822
k1,681:10534905,45273822:223561
x1,681:11299492,45273822
x1,681:11481537,45273822
k1,681:11705097,45273822:223560
x1,681:12291281,45273822
k1,681:12514841,45273822:223560
x1,681:12773344,45273822
x1,681:13902022,45273822
k1,681:14125582,45273822:223560
$1,681:14125582,45273822
x1,681:14527445,45273822
$1,681:14565218,45273822
x1,681:14747263,45273822
k1,681:14972100,45273822:224837
x1,681:15882324,45273822
k1,681:16105885,45273822:223561
x1,681:16761246,45273822
x1,681:17107132,45273822
x1,681:17562243,45273822
x1,681:18254014,45273822
x1,681:19091420,45273822
x1,681:19455510,45273822
x1,681:20201894,45273822
k1,681:20425454,45273822:223560
x1,681:20789544,45273822
x1,681:21390293,45273822
x1,681:22118472,45273822
x1,681:23065104,45273822
x1,681:23392785,45273822
k1,681:23616345,45273822:223560
x1,681:24202529,45273822
k1,681:24426089,45273822:223560
x1,681:24684592,45273822
x1,681:25813270,45273822
k1,681:26036831,45273822:223561
$1,681:26036831,45273822
x1,681:26533927,45273822
$1,681:26566808,45273822
x1,681:26748853,45273822
k1,681:26973690,45273822:224837
x1,681:28029551,45273822
k1,681:28253111,45273822:223560
x1,681:28507974,45273822
x1,681:28963085,45273822
x1,681:29272561,45273822
k1,681:29496121,45273822:223560
x1,681:29860211,45273822
x1,681:30042256,45273822
x1,681:30972505,45273822
x1,681:31263776,45273822
x1,681:31627866,45273822
x1,681:32046569,45273822
x1,681:32629113,45273822
x1,681:33284474,45273822
k1,681:33284474,45273822:0
)
]
(1,691:5873801,47378389:27410673,0,0
h1,691:5873801,47378389:27410673,0,0
)
]
]
!49316
}20
!11
{21
[1,735:4736286,47378389:28548188,42642103,0
h1,735:4736286,4736286:0,0,0
[1,735:5873801,47378389:27410673,43157435,0
[1,735:5873801,5007386:27410673,786432,0
(1,735:5873801,5007386:27410673,447828,0
(1,735:5873801,5007386:27410673,447828,0
x1,735:6201482,5007386
g1,735:6856843,5007386
x1,735:11107588,5007386
g1,735:11326041,5007386
x1,735:13082773,5007386
g1,735:13301226,5007386
x1,735:15913569,5007386
x1,735:17570176,5007386
g1,735:17788629,5007386
x1,735:20396421,5007386
g1,735:20614874,5007386
x1,735:22353402,5007386
g1,735:22571855,5007386
x1,735:23409261,5007386
x1,735:23846168,5007386
x1,735:25074970,5007386
k1,735:32629112,5007386:7554142
x1,735:33284474,5007386
)
)
]
[1,735:5873801,45412309:27410673,38766523,0
(1,682:5873801,7301146:27410673,455111,127431
x1,682:6132304,7301146
x1,682:7519485,7301146
k1,681:7759834,7301146:240349
x1,681:8346018,7301146
k1,681:8586367,7301146:240349
$1,681:8586367,7301146
x1,681:9054767,7301146
$1,681:9101643,7301146
k1,681:9341993,7301146:240350
x1,681:10397854,7301146
k1,681:10638203,7301146:240349
$1,681:10638203,7301146
x1,681:11180786,7301146
$1,681:11198991,7301146
x1,681:11381036,7301146
k1,681:11626859,7301146:245823
x1,681:12282220,7301146
x1,681:13228854,7301146
x1,681:14102670,7301146
k1,681:14343019,7301146:240349
x1,681:14707109,7301146
x1,681:14889154,7301146
x1,681:15819403,7301146
x1,681:16110674,7301146
x1,681:16474764,7301146
x1,681:16711422,7301146
k1,681:16951771,7301146:240349
x1,681:18284339,7301146
k1,681:18524688,7301146:240349
x1,681:19052619,7301146
k1,681:19292968,7301146:240349
x1,681:20057555,7301146
x1,681:20239600,7301146
k1,681:20479950,7301146:240350
x1,681:20844040,7301146
x1,681:21026085,7301146
x1,681:21956334,7301146
x1,681:22247605,7301146
x1,681:22611695,7301146
x1,681:23030398,7301146
x1,681:23358079,7301146
x1,681:24668803,7301146
k1,681:25025762,7301146:356959
x1,681:26154439,7301146
k1,681:26394788,7301146:240349
x1,681:26653291,7301146
x1,681:27781969,7301146
k1,681:28022319,7301146:240350
$1,681:28022319,7301146
x1,681:28424182,7301146
$1,681:28461955,7301146
k1,681:28702304,7301146:240349
x1,681:29685346,7301146
k1,681:29925695,7301146:240349
x1,681:30617466,7301146
x1,681:31145397,7301146
k1,681:31385746,7301146:240349
x1,681:32589063,7301146
x1,681:33284474,7301146
k1,681:33284474,7301146:0
)
(1,682:5873801,8087578:27410673,455111,127431
x1,682:6456345,8087578
k1,681:6736067,8087578:279722
$1,681:6736067,8087578
x1,681:7233163,8087578
$1,681:7266044,8087578
x1,681:7448089,8087578
k1,681:7743128,8087578:295039
x1,681:9235895,8087578
k1,681:9515618,8087578:279723
$1,681:9515618,8087578
x1,681:10012714,8087578
$1,681:10045595,8087578
k1,681:10325317,8087578:279722
x1,681:10765865,8087578
k1,681:11045587,8087578:279722
x1,681:12210674,8087578
k1,681:12490396,8087578:279722
x1,681:13072940,8087578
k1,681:13352663,8087578:279723
x1,681:14555980,8087578
x1,681:15251391,8087578
k1,681:15531113,8087578:279722
x1,681:16113657,8087578
k1,681:16393379,8087578:279722
$1,681:16393379,8087578
x1,681:16861779,8087578
$1,681:16908655,8087578
k1,681:17188377,8087578:279722
x1,681:18244238,8087578
k1,681:18523961,8087578:279723
$1,681:18523961,8087578
x1,681:19066544,8087578
$1,681:19084749,8087578
x1,681:19266794,8087578
k1,681:19561833,8087578:295039
x1,681:20146197,8087578
k1,681:20425919,8087578:279722
x1,681:21408961,8087578
x1,681:21736642,8087578
k1,681:22016364,8087578:279722
x1,681:22598908,8087578
k1,681:22878630,8087578:279722
$1,681:22878630,8087578
x1,681:23280493,8087578
$1,681:23318266,8087578
x1,681:23500311,8087578
k1,681:23975390,8087578:475079
x1,681:24648956,8087578
x1,681:24885613,8087578
k1,681:25165335,8087578:279722
x1,681:25751519,8087578
x1,681:27211518,8087578
k1,681:27491241,8087578:279723
x1,681:28401465,8087578
k1,681:28681187,8087578:279722
x1,681:29884504,8087578
x1,681:30325052,8087578
x1,681:31453731,8087578
x1,681:31712234,8087578
k1,681:31991956,8087578:279722
x1,681:32683727,8087578
x1,681:33011408,8087578
x1,681:33284474,8087578
k1,681:33284474,8087578:0
)
(1,682:5873801,8874010:27410673,455111,127431
x1,682:7297391,8874010
k1,681:7543478,8874010:246087
x1,681:8455522,8874010
x1,681:10115770,8874010
k1,681:10361857,8874010:246087
x1,681:10907992,8874010
x1,681:11747217,8874010
x1,681:12875896,8874010
x1,681:13385622,8874010
x1,681:13567667,8874010
x1,681:13822530,8874010
x1,681:14150211,8874010
x1,681:14277642,8874010
k1,681:14530637,8874010:252995
x1,681:15550088,8874010
k1,681:15803084,8874010:252996
x1,681:16239992,8874010
k1,681:16486079,8874010:246087
x1,681:16926627,8874010
k1,681:17172714,8874010:246087
x1,681:17536804,8874010
x1,681:18412439,8874010
x1,681:18940370,8874010
k1,681:19186457,8874010:246087
x1,681:19914637,8874010
x1,681:20278727,8874010
x1,681:20883116,8874010
x1,681:21323664,8874010
x1,681:22161070,8874010
k1,681:22407157,8874010:246087
x1,681:22989701,8874010
k1,681:23235788,8874010:246087
x1,681:24439105,8874010
x1,681:25134516,8874010
k1,681:25380603,8874010:246087
x1,681:26363645,8874010
x1,681:26691326,8874010
k1,681:26937413,8874010:246087
x1,681:27265094,8874010
x1,681:28466591,8874010
k1,681:28712678,8874010:246087
x1,681:29622902,8874010
k1,681:29868989,8874010:246087
x1,681:30415124,8874010
x1,681:31509212,8874010
x1,681:32164573,8874010
k1,681:32410660,8874010:246087
x1,681:33066021,8874010
x1,681:33284474,8874010
k1,682:33284474,8874010:0
)
(1,682:5873801,9660442:27410673,491520,163840
x1,682:6219687,9660442
x1,682:6674798,9660442
x1,682:7366569,9660442
x1,682:8203975,9660442
x1,682:8568065,9660442
x1,682:9314449,9660442
k1,681:9538303,9660442:223854
x1,681:10484937,9660442
x1,681:10849027,9660442
x1,681:11304138,9660442
x1,681:11613614,9660442
x1,681:11941295,9660442
x1,681:12068726,9660442
k1,681:12376198,9660442:307472
x1,681:13504875,9660442
k1,681:13728729,9660442:223854
x1,681:14420500,9660442
x1,681:14766386,9660442
x1,681:15094067,9660442
x1,681:15367133,9660442
k1,681:15590986,9660442:223853
x1,681:16177170,9660442
x1,681:17709988,9660442
x1,681:18838667,9660442
k1,681:19062521,9660442:223854
x1,681:20992198,9660442
x1,681:21487359,9660442
k1,681:21711212,9660442:223853
x1,681:22293756,9660442
k1,681:22517610,9660442:223854
x1,681:23322247,9660442
k1,681:23546100,9660442:223853
x1,681:24747597,9660442
k1,681:24971451,9660442:223854
$1,681:24971451,9660442
x1,681:25301179,9660442
(1,681:25301179,9758745:797971,313481,0
x1,681:25622990,9758745
x1,681:26044049,9758745
)
$1,681:26099150,9660442
x1,681:26281195,9660442
k1,681:26506399,9660442:225204
$1,681:26506399,9660442
x1,681:26836127,9660442
(1,681:26836127,9758745:859110,313481,0
x1,681:27232110,9758745
x1,681:27630339,9758745
)
$1,681:27695237,9660442
x1,681:27877282,9660442
k1,681:28102485,9660442:225203
$1,681:28102485,9660442
x1,681:28432213,9660442
(1,681:28432213,9758745:893699,313481,0
x1,681:28828196,9758745
x1,681:29279036,9758745
)
$1,681:29325912,9660442
k1,681:29549766,9660442:223854
x1,681:30425401,9660442
k1,681:30649254,9660442:223853
$1,681:30649254,9660442
x1,681:31149147,9660442
x1,681:32004759,9660442
$1,681:32004759,9660442
k1,681:32228613,9660442:223854
x1,681:33284474,9660442
k1,681:33284474,9660442:0
)
(1,682:5873801,10446874:27410673,491520,163840
$1,682:5873801,10446874
x1,682:6203529,10446874
(1,681:6203529,10545177:797971,313481,0
x1,681:6599512,10545177
x1,681:6943656,10545177
)
x1,681:7183545,10446874
g1,681:7292769,10446874
x1,681:7622497,10446874
(1,681:7622497,10545177:859110,313481,0
x1,681:7998393,10545177
x1,681:8426506,10545177
)
$1,681:8481607,10446874
x1,681:8663652,10446874
g1,681:8882105,10446874
$1,681:8882105,10446874
x1,681:9211833,10446874
(1,681:9211833,10545177:893699,313481,0
x1,681:9640340,10545177
x1,681:10050431,10545177
)
$1,681:10105532,10446874
g1,681:10323985,10446874
x1,681:11199620,10446874
g1,681:11418073,10446874
$1,681:11418073,10446874
x1,681:11917966,10446874
x1,681:12711910,10446874
$1,681:12711910,10446874
x1,681:12893955,10446874
g1,681:13185226,10446874
x1,681:15029339,10446874
x1,681:15466247,10446874
x1,681:16267244,10446874
x1,681:16795175,10446874
x1,681:16922606,10446874
g1,681:17141059,10446874
x1,681:17614375,10446874
x1,681:17887441,10446874
g1,681:18105894,10446874
x1,681:19088936,10446874
g1,681:19307389,10446874
x1,681:20112026,10446874
g1,681:20330479,10446874
x1,681:21240703,10446874
g1,681:21459156,10446874
x1,681:22662473,10446874
x1,681:23103021,10446874
x1,681:24231700,10446874
g1,681:24450153,10446874
x1,681:25762697,10446874
x1,681:26090378,10446874
x1,681:26818558,10446874
x1,681:27000603,10446874
x1,681:27255466,10446874
x1,681:27583147,10446874
g1,681:27801600,10446874
x1,681:28675416,10446874
x1,681:29714893,10446874
g1,681:29933346,10446874
$1,681:29933346,10446874
x1,681:30354096,10446874
$1,681:30445119,10446874
g1,681:30663572,10446874
x1,681:31249756,10446874
k1,682:33284474,10446874:2034718
g1,682:33284474,10446874
)
(1,691:15461868,13068329:8234540,1736719,1409039
x1,691:15882618,13068329
g1,691:16155681,13068329
x1,691:16665407,13068329
g1,691:16847447,13068329
(1,691:16847447,13068329:6557692,1736719,1409039
[1,691:16847447,11357823:573441,26213,3119545
(1,691:16847447,11357823:573441,26213,1153446
x1,691:17420888,11357823
)
(1,691:16847447,12511269:573441,0,393220
x1,691:17420888,12511269
)
(1,691:16847447,12904489:573441,0,393220
x1,691:17420888,12904489
)
(1,691:16847447,13323922:573441,26213,1153446
x1,691:17420888,13323922
)
]
g1,684:17093208,13068329
[1,689:17093208,13068329:6066170,1736704,1409024
(1,685:17093208,11882125:6066170,550500,235932
g1,685:17093208,11882125
(1,685:17093208,11882125:983041,550500,235932
r1,685:17093208,11882125:0,786432,235932
g1,685:17420888,11882125
g1,685:17420888,11882125
$1,685:17420888,11882125
x1,685:17748569,11882125
$1,685:17748569,11882125
g1,685:17748569,11882125
g1,685:18076249,11882125
)
g1,685:18076249,11882125
(1,685:18076249,11882125:983041,550500,235932
g1,685:18403929,11882125
g1,685:18403929,11882125
$1,685:18403929,11882125
x1,685:18731610,11882125
$1,685:18731610,11882125
g1,685:18731610,11882125
g1,685:19059290,11882125
)
g1,685:19059290,11882125
(1,685:19059290,11882125:2050044,550500,235932
g1,685:19386970,11882125
k1,685:19920472,11882125:533502
$1,685:19920472,11882125
x1,685:20248153,11882125
$1,685:20248153,11882125
k1,685:20781654,11882125:533501
g1,685:21109334,11882125
)
g1,685:21109334,11882125
(1,685:21109334,11882125:2050044,550500,235932
g1,685:21437014,11882125
k1,685:21970516,11882125:533502
$1,685:21970516,11882125
x1,685:22298197,11882125
$1,685:22298197,11882125
$1,685:22298197,11882125
h1,685:22298197,11882125:0,0,0
$1,685:22298197,11882125
k1,685:22831698,11882125:533501
g1,685:23159378,11882125
)
g1,685:23159378,11882125
)
(1,686:17093208,12668557:6066170,550500,235932
g1,686:17093208,12668557
(1,686:17093208,12668557:983041,550500,235932
r1,686:17093208,12668557:0,786432,235932
g1,686:17420888,12668557
k1,686:17451722,12668557:30834
$1,686:17451722,12668557
x1,686:17717735,12668557
$1,686:17717735,12668557
k1,686:17748569,12668557:30834
g1,686:18076249,12668557
)
g1,686:18076249,12668557
(1,686:18076249,12668557:983041,550500,235932
g1,686:18403929,12668557
g1,686:18403929,12668557
$1,686:18403929,12668557
x1,686:18731610,12668557
$1,686:18731610,12668557
g1,686:18731610,12668557
g1,686:19059290,12668557
)
g1,686:19059290,12668557
(1,686:19059290,12668557:2050044,550500,235932
g1,686:19386970,12668557
k1,686:19919448,12668557:532478
$1,686:19919448,12668557
x1,686:20249176,12668557
$1,686:20249176,12668557
k1,686:20781654,12668557:532478
g1,686:21109334,12668557
)
g1,686:21109334,12668557
(1,686:21109334,12668557:2050044,550500,235932
g1,686:21437014,12668557
k1,686:21976319,12668557:539305
$1,686:21976319,12668557
x1,686:22268880,12668557
$1,686:22292393,12668557
$1,686:22292393,12668557
h1,686:22292393,12668557:0,0,0
$1,686:22292393,12668557
k1,686:22831698,12668557:539305
g1,686:23159378,12668557
)
g1,686:23159378,12668557
)
(1,687:17093208,13454989:6066170,550500,235932
g1,687:17093208,13454989
(1,687:17093208,13454989:983041,550500,235932
r1,687:17093208,13454989:0,786432,235932
g1,687:17420888,13454989
g1,687:17420888,13454989
$1,687:17420888,13454989
x1,687:17748569,13454989
$1,687:17748569,13454989
g1,687:17748569,13454989
g1,687:18076249,13454989
)
g1,687:18076249,13454989
(1,687:18076249,13454989:983041,550500,235932
g1,687:18403929,13454989
k1,687:18434763,13454989:30834
$1,687:18434763,13454989
x1,687:18700776,13454989
$1,687:18700776,13454989
k1,687:18731610,13454989:30834
g1,687:19059290,13454989
)
g1,687:19059290,13454989
(1,687:19059290,13454989:2050044,550500,235932
g1,687:19386970,13454989
g1,687:19386970,13454989
$1,687:19386970,13454989
x1,687:19714651,13454989
g1,687:19860283,13454989
x1,687:20370009,13454989
g1,687:20515641,13454989
x1,687:20781654,13454989
$1,687:20781654,13454989
g1,687:20781654,13454989
g1,687:21109334,13454989
)
g1,687:21109334,13454989
(1,687:21109334,13454989:2050044,550500,235932
g1,687:21437014,13454989
k1,687:21970516,13454989:533502
$1,687:21970516,13454989
x1,687:22298197,13454989
$1,687:22298197,13454989
$1,687:22298197,13454989
h1,687:22298197,13454989:0,0,0
$1,687:22298197,13454989
k1,687:22831698,13454989:533501
g1,687:23159378,13454989
)
g1,687:23159378,13454989
)
(1,689:17093208,14241421:6066170,550500,235932
g1,688:17093208,14241421
(1,688:17093208,14241421:983041,550500,235932
r1,688:17093208,14241421:0,786432,235932
g1,688:17420888,14241421
g1,688:17420888,14241421
$1,688:17420888,14241421
x1,688:17748569,14241421
$1,688:17748569,14241421
g1,688:17748569,14241421
g1,688:18076249,14241421
)
g1,688:18076249,14241421
(1,688:18076249,14241421:983041,550500,235932
g1,688:18403929,14241421
k1,688:18434763,14241421:30834
$1,688:18434763,14241421
x1,688:18700776,14241421
$1,688:18700776,14241421
k1,688:18731610,14241421:30834
g1,688:19059290,14241421
)
g1,688:19059290,14241421
(1,688:19059290,14241421:2050044,550500,235932
g1,688:19386970,14241421
k1,688:19920472,14241421:533502
$1,688:19920472,14241421
x1,688:20248153,14241421
$1,688:20248153,14241421
k1,688:20781654,14241421:533501
g1,688:21109334,14241421
)
g1,688:21109334,14241421
(1,689:21109334,14241421:2050044,550500,235932
g1,688:21437014,14241421
g1,688:21437014,14241421
$1,689:21437014,14241421
x1,689:21764695,14241421
g1,689:21910327,14241421
x1,689:22420053,14241421
g1,689:22565685,14241421
x1,689:22831698,14241421
$1,689:22831698,14241421
g1,689:22831698,14241421
g1,689:23159378,14241421
)
g1,689:23159378,14241421
)
]
g1,689:22831698,13068329
[1,691:22831698,11357823:573441,26213,3119545
(1,691:22831698,11357823:573441,26213,1153446
x1,691:23405139,11357823
)
(1,691:22831698,12511269:573441,0,393220
x1,691:23405139,12511269
)
(1,691:22831698,12904489:573441,0,393220
x1,691:23405139,12904489
)
(1,691:22831698,13323922:573441,26213,1153446
x1,691:23405139,13323922
)
]
)
g1,691:23514363,13068329
x1,691:23696408,13068329
)
(1,693:5873801,15689784:27410673,491520,163840
x1,693:6419936,15689784
g1,692:6638389,15689784
x1,692:7949111,15689784
x1,692:8294996,15689784
g1,692:8513449,15689784
$1,692:8513449,15689784
x1,692:8843177,15689784
$1,692:8843177,15689784
g1,692:9061630,15689784
x1,692:10117491,15689784
g1,692:10335944,15689784
$1,692:10335944,15689784
x1,692:10628505,15689784
$1,692:10652018,15689784
g1,692:10870471,15689784
x1,692:11746106,15689784
g1,692:11964559,15689784
x1,692:15501691,15689784
g1,692:15720144,15689784
x1,692:16248075,15689784
g1,692:16466528,15689784
$1,692:16466528,15689784
x1,692:16966421,15689784
x1,692:17822033,15689784
$1,692:17822033,15689784
g1,692:18040486,15689784
x1,692:19096347,15689784
g1,692:19314800,15689784
$1,692:19314800,15689784
x1,692:19644528,15689784
g1,692:19790160,15689784
x1,692:20299886,15689784
g1,692:20445518,15689784
x1,692:20738079,15689784
g1,692:20943632,15689784
x1,692:21453358,15689784
g1,692:21635398,15689784
x1,692:21963079,15689784
g1,692:22108711,15689784
x1,692:22618437,15689784
g1,692:22764069,15689784
x1,692:23030082,15689784
$1,692:23030082,15689784
x1,692:23212127,15689784
k1,693:33284474,15689784:10072347
g1,693:33284474,15689784
)
(1,695:5873801,16476216:27410673,455111,127431
h1,694:5873801,16476216:983040,0,0
x1,694:7457589,16476216
k1,694:7704178,16476216:246589
x1,694:8763679,16476216
k1,694:9010267,16476216:246588
x1,694:10725129,16476216
k1,694:10978752,16476216:253623
x1,694:11888976,16476216
k1,694:12135564,16476216:246588
x1,694:13664741,16476216
k1,694:13911330,16476216:246589
x1,694:15045469,16476216
k1,694:15292058,16476216:246589
x1,694:17221735,16476216
k1,694:17468323,16476216:246588
x1,694:18742637,16476216
k1,694:18989226,16476216:246589
x1,694:19517157,16476216
k1,694:19763745,16476216:246588
x1,694:20673968,16476216
x1,694:21019853,16476216
k1,694:21266442,16476216:246589
x1,694:22653623,16476216
k1,694:22900212,16476216:246589
x1,694:23482756,16476216
k1,694:23729344,16476216:246588
x1,694:24639568,16476216
k1,694:24886157,16476216:246589
x1,694:26599199,16476216
k1,694:26845788,16476216:246589
x1,694:27650425,16476216
k1,694:27897013,16476216:246588
$1,694:27897013,16476216
x1,694:28365413,16476216
$1,694:28412289,16476216
k1,694:28658878,16476216:246589
x1,694:29641920,16476216
k1,694:29888508,16476216:246588
x1,694:30252598,16476216
x1,694:30562074,16476216
k1,694:30808663,16476216:246589
x1,694:33284474,16476216
k1,694:33284474,16476216:0
)
(1,695:5873801,17262648:27410673,491520,163840
x1,695:8606294,17262648
g1,694:8824747,17262648
x1,694:9407291,17262648
g1,694:9625744,17262648
(1,694:9625744,17262648:1165088,491520,163840
x1,694:10535969,17262648
h1,694:10535969,17262648:0,0,0
x1,694:10790832,17262648
)
g1,694:11009285,17262648
x1,694:11595469,17262648
k1,695:33284473,17262648:21689004
g1,695:33284473,17262648
)
(1,701:15398095,19148017:17886379,1655993,1328313
(1,701:15398095,19148017:8362085,1655993,1328313
(1,701:15398095,19148017:8362085,1655993,1328313
[1,701:15398095,17607907:582543,0,2752540
(1,701:15398095,17607907:582543,0,589830
x1,701:15980638,17607907
)
(1,701:15398095,18197737:582543,0,196610
x1,701:15980638,18197737
)
(1,701:15398095,18394347:582543,0,1179660
x1,701:15980638,18394347
)
(1,701:15398095,19574007:582543,0,196610
x1,701:15980638,19574007
)
(1,701:15398095,19770617:582543,0,589830
x1,701:15980638,19770617
)
]
h1,697:15980638,19148017:0,0,0
g1,697:16089862,19148017
[1,700:16089862,19148017:7591675,1655993,1328313
(1,697:16089862,18076098:7591675,584074,235932
g1,697:16089862,18076098
(1,697:16089862,18076098:0,584074,235932
g1,697:16089862,18076098
(1,697:16089862,18076098:0,550500,235932
[1,697:16089862,18076098:0,550500,235932
(1,75:16089862,18076098:0,550500,235932
r1,697:16089862,18076098:0,786432,235932
)
]
)
$1,697:16089862,18076098
h1,697:16089862,18076098:0,0,0
$1,697:16089862,18076098
)
g1,697:16089862,18076098
(1,697:16089862,18076098:7591675,584074,235932
$1,697:16089862,18076098
(1,697:16089862,18076098:3607693,584074,162016
h1,697:16089862,18076098:0,0,0
x1,697:16431045,18076098
[1,697:16431045,18238114:461425,746090,0
(1,697:16451676,17805505:440794,313481,0
x1,697:16827572,17805505
)
(1,697:16431045,18238114:379655,313481,0
x1,697:16752856,18238114
)
]
g1,697:17074510,18076098
x1,697:17584236,18076098
g1,697:17766276,18076098
x1,697:18093957,18076098
g1,697:18239589,18076098
x1,697:18749315,18076098
g1,697:18894947,18076098
x1,697:19236130,18076098
[1,697:19236130,18238114:461425,746090,0
(1,697:19256761,17805505:440794,313481,0
x1,697:19632657,17805505
)
(1,697:19236130,18238114:451084,313481,0
x1,697:19632113,18238114
)
]
)
$1,697:19697555,18076098
k1,697:23681537,18076098:3983982
)
g1,697:24336897,18076098
(1,697:24336897,18076098:-655360,584074,235932
g1,697:24336897,18076098
(1,697:24336897,18076098:0,550500,235932
[1,697:24336897,18076098:0,550500,235932
(1,75:24336897,18076098:0,550500,235932
r1,697:24336897,18076098:0,786432,235932
)
]
)
$1,697:24336897,18076098
(1,697:24336897,18076098:-655360,0,0
)
$1,697:23681537,18076098
)
g1,697:23681537,18076098
)
(1,698:16089862,19158248:7591675,584074,235932
g1,698:16089862,19158248
(1,698:16089862,19158248:0,584074,235932
g1,698:16089862,19158248
(1,697:16089862,19158248:0,550500,235932
[1,697:16089862,19158248:0,550500,235932
(1,75:16089862,19158248:0,550500,235932
r1,698:16089862,19158248:0,786432,235932
)
]
)
$1,698:16089862,19158248
h1,698:16089862,19158248:0,0,0
$1,698:16089862,19158248
)
g1,698:16089862,19158248
(1,698:16089862,19158248:7591675,584074,235932
$1,698:16089862,19158248
(1,698:16089862,19158248:5807336,584074,162016
h1,698:16089862,19158248:0,0,0
x1,698:16431045,19158248
[1,698:16431045,19320264:461425,746090,0
(1,698:16451676,18887655:440794,313481,0
x1,698:16827572,18887655
)
(1,698:16431045,19320264:451084,313481,0
x1,698:16827028,19320264
)
]
g1,698:17074510,19158248
x1,698:17584236,19158248
g1,698:17766276,19158248
x1,698:18093957,19158248
g1,698:18239589,19158248
x1,698:18749315,19158248
g1,698:18894947,19158248
x1,698:19187508,19158248
x1,698:19552204,19158248
[1,698:19552204,19320264:475383,746090,0
(1,698:19572835,18887655:440794,313481,0
x1,698:19948731,18887655
)
(1,698:19552204,19320264:475383,313481,0
x1,698:19980711,19320264
)
]
g1,698:20173219,19158248
x1,698:20682945,19158248
g1,698:20828577,19158248
x1,698:21435773,19158248
[1,698:21435773,19320264:461425,746090,0
(1,698:21456404,18887655:440794,313481,0
x1,698:21832300,18887655
)
(1,698:21435773,19320264:379655,313481,0
x1,698:21757584,19320264
)
]
)
$1,698:21897198,19158248
k1,698:23681537,19158248:1784339
)
g1,698:24336897,19158248
)
(1,700:16089862,20240398:7591675,584074,235932
g1,699:16089862,20240398
(1,699:16089862,20240398:0,584074,235932
g1,699:16089862,20240398
(1,697:16089862,20240398:0,550500,235932
[1,697:16089862,20240398:0,550500,235932
(1,75:16089862,20240398:0,550500,235932
r1,699:16089862,20240398:0,786432,235932
)
]
)
$1,699:16089862,20240398
h1,699:16089862,20240398:0,0,0
$1,699:16089862,20240398
)
g1,699:16089862,20240398
(1,700:16089862,20240398:7591675,584074,235932
$1,700:16089862,20240398
(1,700:16089862,20240398:7591675,584074,163840
h1,700:16089862,20240398:0,0,0
x1,700:16431045,20240398
[1,700:16431045,20402414:475383,746090,0
(1,700:16451676,19969805:440794,313481,0
x1,700:16827572,19969805
)
(1,700:16431045,20402414:475383,313481,0
x1,700:16859552,20402414
)
]
g1,700:17088468,20240398
x1,700:17598194,20240398
g1,700:17780234,20240398
x1,700:18107915,20240398
g1,700:18253547,20240398
x1,700:18763273,20240398
g1,700:18908905,20240398
x1,700:19516101,20240398
[1,700:19516101,20402414:461425,746090,0
(1,700:19536732,19969805:440794,313481,0
x1,700:19912628,19969805
)
(1,700:19516101,20402414:451084,313481,0
x1,700:19912084,20402414
)
]
g1,700:20123158,20240398
x1,700:20632884,20240398
g1,700:20778516,20240398
x1,700:21361060,20240398
g1,700:21506692,20240398
x1,700:22016418,20240398
g1,700:22162050,20240398
x1,700:23024109,20240398
[1,700:23024109,20402414:475383,746090,0
(1,700:23044740,19969805:440794,313481,0
x1,700:23420636,19969805
)
(1,700:23024109,20402414:475383,313481,0
x1,700:23452616,20402414
)
]
x1,700:23681537,20240398
)
$1,700:23681537,20240398
g1,700:23681537,20240398
)
g1,700:24336897,20240398
)
]
h1,701:23681537,19148017:78643,0,0
)
)
(1,701:32119386,19148017:1165088,491520,163840
(1,701:32119386,19148017:1165088,491520,163840
x1,701:33029611,19148017
x1,701:33284474,19148017
)
)
)
(1,703:5873801,21390193:27410673,455111,127431
x1,703:7204550,21390193
g1,702:7423003,21390193
x1,702:8733725,21390193
x1,702:9079610,21390193
g1,702:9298063,21390193
x1,702:9771379,21390193
x1,702:10044445,21390193
g1,702:10262898,21390193
x1,702:11136713,21390193
k1,703:33284473,21390193:22147760
g1,703:33284473,21390193
)
(1,704:12068102,23215341:15022071,976821,576976
x1,704:12409285,23215341
[1,704:12409285,23377357:461425,746090,0
(1,704:12429916,22944748:440794,313481,0
x1,704:12805812,22944748
)
(1,704:12409285,23377357:379655,313481,0
x1,704:12731096,23377357
)
]
g1,704:13052750,23215341
x1,704:13562476,23215341
g1,704:13744516,23215341
x1,704:14072197,23215341
g1,704:14217829,23215341
x1,704:14727555,23215341
g1,704:14873187,23215341
(1,704:14873187,23215341:2901369,976821,576976
(1,704:14873187,23215341:2901369,976821,576976
h1,704:14873187,23215341:78643,0,0
[1,704:14951830,23215341:2744083,976821,576976
(1,704:14951830,22771985:2744083,533465,127431
x1,704:15244391,22771985
g1,704:15413536,22771985
x1,704:15923262,22771985
g1,704:16068894,22771985
x1,704:16334907,22771985
g1,704:16480539,22771985
x1,704:16990265,22771985
g1,704:17135897,22771985
x1,704:17401910,22771985
(1,704:17401910,22534160:294003,295640,0
x1,704:17663145,22534160
)
)
(1,704:14951830,23664885:2744083,282168,127431
k1,704:16026001,23664885:1074171
x1,704:16621742,23664885
k1,704:17695913,23664885:1074171
)
]
h1,704:17695913,23215341:78643,0,0
)
)
x1,704:17956601,23215341
g1,703:18175054,23215341
g1,704:18284278,23215341
x1,704:18625461,23215341
[1,704:18625461,23377357:461425,746090,0
(1,704:18646092,22944748:440794,313481,0
x1,704:19021988,22944748
)
(1,704:18625461,23377357:451084,313481,0
x1,704:19021444,23377357
)
]
g1,704:19268926,23215341
x1,704:19778652,23215341
g1,704:19960692,23215341
(1,704:19960692,23215341:2901369,976821,576976
(1,704:19960692,23215341:2901369,976821,576976
h1,704:19960692,23215341:78643,0,0
[1,704:20039335,23215341:2744083,976821,576976
(1,704:20039335,22771985:2744083,533465,127431
x1,704:20331896,22771985
g1,704:20501041,22771985
x1,704:21010767,22771985
g1,704:21156399,22771985
x1,704:21422412,22771985
g1,704:21568044,22771985
x1,704:22077770,22771985
g1,704:22223402,22771985
x1,704:22489415,22771985
(1,704:22489415,22534160:294003,295640,0
x1,704:22750650,22534160
)
)
(1,704:20039335,23664885:2744083,282168,127431
k1,704:21113506,23664885:1074171
x1,704:21709247,23664885
k1,704:22783418,23664885:1074171
)
]
h1,704:22783418,23215341:78643,0,0
)
)
x1,704:23044106,23215341
g1,703:23262559,23215341
g1,704:23371783,23215341
x1,704:23712966,23215341
[1,704:23712966,23377357:475383,746090,0
(1,704:23733597,22944748:440794,313481,0
x1,704:24109493,22944748
)
(1,704:23712966,23377357:475383,313481,0
x1,704:24141473,23377357
)
]
g1,704:24370389,23215341
x1,704:24880115,23215341
g1,704:25062155,23215341
(1,704:25062155,23215341:1845973,976821,576976
(1,704:25062155,23215341:1845973,976821,576976
h1,704:25062155,23215341:78643,0,0
[1,704:25140798,23215341:1688687,976821,576976
(1,704:25140798,22771985:1688687,533465,54613
x1,704:25468479,22771985
g1,704:25614111,22771985
x1,704:26123837,22771985
g1,704:26269469,22771985
x1,704:26535482,22771985
(1,704:26535482,22534160:294003,295640,0
x1,704:26796717,22534160
)
)
(1,704:25140798,23664885:1688687,282168,127431
k1,704:25687271,23664885:546473
x1,704:26283012,23664885
k1,704:26829485,23664885:546473
)
]
h1,704:26829485,23215341:78643,0,0
)
)
x1,704:27090173,23215341
)
(1,706:5873801,25064519:27410673,551306,180508
x1,706:6547367,25064519
x1,705:6784024,25064519
k1,705:7034175,25064519:250151
x1,705:7725946,25064519
x1,705:8053627,25064519
x1,705:8326693,25064519
k1,705:8576845,25064519:250152
$1,705:8576845,25064519
x1,705:8918028,25064519
[1,705:8918028,25245027:461425,731814,0
(1,705:8938659,24826694:440794,313481,0
x1,705:9314555,24826694
)
(1,705:8918028,25245027:379655,313481,0
x1,705:9239839,25245027
)
]
x1,705:9561498,25064519
k1,705:9670722,25064519:109224
x1,705:10011905,25064519
[1,705:10011905,25245027:461425,731814,0
(1,705:10032536,24826694:440794,313481,0
x1,705:10408432,24826694
)
(1,705:10011905,25245027:451084,313481,0
x1,705:10407888,25245027
)
]
x1,705:10655375,25064519
k1,705:10764599,25064519:109224
x1,705:11105782,25064519
[1,705:11105782,25245027:475383,731814,0
(1,705:11126413,24826694:440794,313481,0
x1,705:11502309,24826694
)
(1,705:11105782,25245027:475383,313481,0
x1,705:11534289,25245027
)
]
k1,705:11816034,25064519:234869
x1,705:12325760,25064519
k1,705:12560630,25064519:234870
x1,705:13060523,25064519
x1,705:13599604,25064519
(1,705:13599604,24826694:703604,295640,54614
x1,705:14270440,24826694
)
x1,705:14558071,25064519
$1,705:14558071,25064519
x1,705:14740116,25064519
k1,705:14998191,25064519:258075
x1,705:16017642,25064519
k1,705:16275718,25064519:258076
x1,705:16749034,25064519
x1,705:17022100,25064519
k1,705:17272251,25064519:250151
x1,705:18582973,25064519
k1,705:18833125,25064519:250152
x1,705:19160806,25064519
k1,705:19410957,25064519:250151
x1,705:22107042,25064519
x1,705:22343700,25064519
k1,705:22593851,25064519:250151
x1,705:23795348,25064519
k1,705:24045500,25064519:250152
x1,705:26818044,25064519
k1,705:27068195,25064519:250151
x1,705:28342509,25064519
k1,705:28592660,25064519:250151
x1,705:29175204,25064519
k1,705:29425355,25064519:250151
x1,705:30592261,25064519
x1,705:30938146,25064519
k1,705:31188298,25064519:250152
$1,705:31188298,25064519
x1,705:31656698,25064519
$1,705:31703574,25064519
k1,705:31953725,25064519:250151
x1,705:33284474,25064519
k1,705:33284474,25064519:0
)
(1,706:5873801,25850951:27410673,455111,127431
x1,706:6565572,25850951
x1,705:6893253,25850951
k1,705:7125330,25850951:232077
x1,705:8619918,25850951
k1,705:8851994,25850951:232076
x1,705:10421220,25850951
k1,705:10656703,25850951:235483
x1,705:13278150,25850951
k1,705:13510227,25850951:232077
$1,705:13510227,25850951
x1,705:13912090,25850951
$1,705:13949863,25850951
k1,705:14181939,25850951:232076
x1,705:15237800,25850951
k1,705:15469877,25850951:232077
$1,705:15469877,25850951
x1,705:15966973,25850951
$1,705:15999854,25850951
x1,705:16181899,25850951
k1,705:16417382,25850951:235483
x1,705:17728104,25850951
x1,705:18073989,25850951
k1,705:18306065,25850951:232076
x1,705:18815791,25850951
x1,705:19766066,25850951
k1,705:19998143,25850951:232077
x1,705:21345275,25850951
x1,705:22348340,25850951
x1,705:22894475,25850951
x1,705:24460062,25850951
x1,705:24915173,25850951
k1,705:25247315,25850951:332142
x1,705:26375992,25850951
k1,705:26608069,25850951:232077
x1,705:28433978,25850951
k1,705:28666055,25850951:232077
x1,705:29106603,25850951
k1,705:29338679,25850951:232076
x1,705:30540176,25850951
k1,705:30772253,25850951:232077
x1,705:33284474,25850951
k1,705:33284474,25850951:0
)
(1,706:5873801,26637383:27410673,491520,163840
x1,706:6784025,26637383
k1,705:7057129,26637383:273104
x1,705:8702813,26637383
k1,705:8975917,26637383:273104
$1,705:8975917,26637383
x1,705:9377780,26637383
x1,705:9561189,26637383
k1,705:9670413,26637383:109224
x1,705:10167509,26637383
$1,705:10200390,26637383
k1,705:10473494,26637383:273104
x1,705:11349129,26637383
k1,705:11622234,26637383:273105
x1,705:12168369,26637383
k1,705:12441473,26637383:273104
x1,705:13351697,26637383
k1,705:13624801,26637383:273104
x1,705:16288117,26637383
k1,705:16561221,26637383:273104
x1,705:17089152,26637383
k1,705:17362256,26637383:273104
$1,705:17362256,26637383
x1,705:17830656,26637383
$1,705:17877532,26637383
k1,705:18150636,26637383:273104
x1,705:18696771,26637383
k1,705:18969876,26637383:273105
x1,705:19880100,26637383
k1,705:20153204,26637383:273104
x1,705:21099836,26637383
k1,705:21372940,26637383:273104
x1,705:22374187,26637383
x1,705:24722565,26637383
x1,705:25141268,26637383
k1,705:25428035,26637383:286767
x1,705:26684145,26637383
k1,705:26957249,26637383:273104
x1,705:27649020,26637383
x1,705:27976701,26637383
x1,705:28249767,26637383
k1,705:28522871,26637383:273104
$1,705:28522871,26637383
x1,705:29022764,26637383
x1,705:29878376,26637383
$1,705:29878376,26637383
k1,705:30151480,26637383:273104
x1,705:32956793,26637383
x1,705:33284474,26637383
k1,705:33284474,26637383:0
)
(1,706:5873801,27423815:27410673,491520,163840
x1,706:6456345,27423815
k1,705:6703317,27423815:246972
x1,705:7870223,27423815
x1,705:8216108,27423815
k1,705:8463080,27423815:246972
$1,705:8463080,27423815
x1,705:9005663,27423815
$1,705:9023868,27423815
k1,705:9270840,27423815:246972
x1,705:9816975,27423815
k1,705:10063947,27423815:246972
x1,705:10755718,27423815
k1,705:11002691,27423815:246973
$1,705:11002691,27423815
x1,705:11502584,27423815
x1,705:12358196,27423815
$1,705:12358196,27423815
k1,705:12605168,27423815:246972
x1,705:15412298,27423815
k1,705:15666399,27423815:254101
x1,705:17159166,27423815
k1,705:17406139,27423815:246973
x1,705:17843047,27423815
k1,705:18090019,27423815:246972
x1,705:18530567,27423815
k1,705:18777539,27423815:246972
x1,705:19123425,27423815
x1,705:19999060,27423815
k1,705:20246032,27423815:246972
x1,705:20792167,27423815
x1,705:22430571,27423815
k1,705:22677543,27423815:246972
x1,705:23260087,27423815
k1,705:23507059,27423815:246972
x1,705:25405787,27423815
k1,705:25652759,27423815:246972
x1,705:26635801,27423815
x1,705:26963482,27423815
k1,705:27210454,27423815:246972
x1,705:28541203,27423815
k1,705:28788176,27423815:246973
$1,705:28788176,27423815
x1,705:29330759,27423815
$1,705:29348964,27423815
k1,705:29595936,27423815:246972
x1,705:30178480,27423815
k1,705:30425452,27423815:246972
$1,705:30425452,27423815
x1,705:30922548,27423815
$1,705:30955429,27423815
k1,705:31202401,27423815:246972
x1,705:32476714,27423815
k1,705:32723686,27423815:246972
$1,705:32723686,27423815
x1,705:33266269,27423815
$1,705:33284474,27423815
k1,706:33284474,27423815:0
)
(1,706:5873801,28210247:27410673,455111,127431
x1,706:6314349,28210247
k1,705:6557687,28210247:243338
x1,705:7724593,28210247
x1,705:8907884,28210247
k1,705:9273812,28210247:365928
x1,705:10551766,28210247
k1,705:10795104,28210247:243338
x1,705:11086375,28210247
x1,705:12306075,28210247
k1,705:12549413,28210247:243338
x1,705:14315250,28210247
k1,705:14558589,28210247:243339
x1,705:15778291,28210247
x1,705:16309860,28210247
k1,705:16553198,28210247:243338
x1,705:17463422,28210247
k1,705:17706761,28210247:243339
x1,705:18034442,28210247
x1,705:18362123,28210247
x1,705:19583643,28210247
k1,705:19826981,28210247:243338
x1,705:22599525,28210247
k1,705:22842863,28210247:243338
x1,705:24117177,28210247
k1,705:24360516,28210247:243339
x1,705:25691265,28210247
k1,705:25934603,28210247:243338
x1,705:26626374,28210247
x1,705:26954055,28210247
k1,705:27197393,28210247:243338
x1,705:28691981,28210247
k1,705:28935320,28210247:243339
x1,705:30581004,28210247
k1,705:30824342,28210247:243338
x1,705:31406886,28210247
k1,705:31650225,28210247:243339
$1,705:31650225,28210247
x1,705:32118625,28210247
$1,705:32165501,28210247
k1,705:32408839,28210247:243338
x1,705:33284474,28210247
k1,705:33284474,28210247:0
)
(1,706:5873801,28996679:27410673,455111,127431
x1,706:8679112,28996679
k1,705:8916200,28996679:237088
x1,705:10483606,28996679
k1,705:10830781,28996679:347175
x1,705:11649983,28996679
x1,705:12105094,28996679
x1,705:12724046,28996679
x1,705:13435840,28996679
k1,705:13677587,28996679:241747
x1,705:14737088,28996679
k1,705:14974176,28996679:237088
x1,705:15665947,28996679
x1,705:16233926,28996679
k1,705:16471013,28996679:237087
x1,705:17417647,28996679
k1,705:17654735,28996679:237088
x1,705:18202689,28996679
x1,705:19404184,28996679
k1,705:19641272,28996679:237088
x1,705:20551496,28996679
k1,705:20788584,28996679:237088
x1,705:23482849,28996679
k1,705:23719937,28996679:237088
x1,705:24266072,28996679
x1,705:26177544,28996679
k1,705:26414632,28996679:237088
x1,705:27616129,28996679
k1,705:27853216,28996679:237087
x1,705:28763440,28996679
k1,705:29000528,28996679:237088
x1,705:31773072,28996679
k1,705:32010160,28996679:237088
x1,705:33284474,28996679
k1,705:33284474,28996679:0
)
(1,706:5873801,29783111:27410673,491520,163840
x1,706:7204550,29783111
g1,705:7423003,29783111
$1,705:7423003,29783111
x1,705:7824866,29783111
$1,705:7862639,29783111
g1,705:8081092,29783111
x1,705:9136953,29783111
g1,705:9355406,29783111
$1,705:9355406,29783111
x1,705:9852502,29783111
$1,705:9885383,29783111
g1,705:10103836,29783111
x1,705:10686380,29783111
g1,705:10904833,29783111
x1,705:11232514,29783111
g1,705:11450967,29783111
x1,705:12073560,29783111
x1,705:12856352,29783111
x1,705:13511713,29783111
g1,705:13730166,29783111
x1,705:14276301,29783111
x1,705:15861911,29783111
x1,705:17518519,29783111
g1,705:17736972,29783111
x1,705:19124153,29783111
g1,705:19342606,29783111
$1,705:19342606,29783111
x1,705:19811006,29783111
$1,705:19857882,29783111
g1,705:20076335,29783111
x1,705:20660699,29783111
g1,705:20879152,29783111
$1,705:20879152,29783111
x1,705:21421735,29783111
$1,705:21439940,29783111
g1,705:21658393,29783111
x1,705:22098941,29783111
g1,705:22317394,29783111
x1,705:22863529,29783111
g1,705:23081982,29783111
$1,705:23081982,29783111
x1,705:23581875,29783111
x1,705:24437487,29783111
$1,705:24437487,29783111
g1,705:24655940,29783111
x1,705:27463070,29783111
k1,706:33284474,29783111:5821404
g1,706:33284474,29783111
)
(1,714:5873801,30569543:27410673,491520,163840
h1,713:5873801,30569543:983040,0,0
x1,713:10179162,30569543
x1,713:10306593,30569543
k1,713:10605500,30569543:298907
x1,713:11078816,30569543
x1,713:11351882,30569543
k1,713:11634698,30569543:282816
x1,713:12510333,30569543
k1,713:12793149,30569543:282816
x1,713:14741031,30569543
k1,713:15023847,30569543:282816
x1,713:15569982,30569543
x1,713:17814592,30569543
k1,713:18097408,30569543:282816
x1,713:18643543,30569543
k1,713:18926359,30569543:282816
x1,713:19836583,30569543
k1,713:20119399,30569543:282816
x1,713:22891943,30569543
k1,713:23174759,30569543:282816
x1,713:24449073,30569543
k1,713:24731889,30569543:282816
x1,713:25933386,30569543
k1,713:26216202,30569543:282816
x1,713:27126426,30569543
k1,713:27409242,30569543:282816
x1,713:29451785,30569543
x1,713:31727345,30569543
x1,713:32055026,30569543
k1,713:32337842,30569543:282816
x1,713:33284474,30569543
k1,713:33284474,30569543:0
)
(1,714:5873801,31355975:27410673,455111,127431
x1,714:6419936,31355975
x1,714:8005546,31355975
x1,713:9556567,31355975
k1,713:9831338,31355975:274771
x1,713:10413882,31355975
k1,713:10688652,31355975:274770
x1,713:11016333,31355975
k1,713:11291104,31355975:274771
x1,713:11913697,31355975
x1,713:12696489,31355975
x1,713:13351850,31355975
k1,713:13626621,31355975:274771
x1,713:14573253,31355975
k1,713:14848023,31355975:274770
x1,713:15102886,31355975
x1,713:15794657,31355975
x1,713:16104133,31355975
k1,713:16378904,31355975:274771
x1,713:18421447,31355975
k1,713:18696218,31355975:274771
x1,713:19224149,31355975
k1,713:19498919,31355975:274770
x1,713:21355777,31355975
k1,713:21630548,31355975:274771
x1,713:22067456,31355975
k1,713:22342226,31355975:274770
x1,713:24240954,31355975
k1,713:24515725,31355975:274771
x1,713:25098269,31355975
k1,713:25373040,31355975:274771
x1,713:27559399,31355975
k1,713:27834169,31355975:274770
x1,713:28380304,31355975
x1,713:29965914,31355975
x1,713:31622522,31355975
k1,713:31897293,31355975:274771
x1,713:33284474,31355975
k1,713:33284474,31355975:0
)
(1,714:5873801,32142407:27410673,455111,127431
x1,714:6929662,32142407
k1,713:7157625,32142407:227963
x1,713:8431939,32142407
k1,713:8659901,32142407:227962
x1,713:9533716,32142407
k1,713:9761679,32142407:227963
x1,713:10744721,32142407
x1,713:11254447,32142407
k1,713:11574246,32142407:319799
x1,713:12174994,32142407
k1,713:12402957,32142407:227963
x1,713:13462458,32142407
k1,713:13690421,32142407:227963
x1,713:15041192,32142407
k1,713:15271531,32142407:230339
x1,713:16181755,32142407
k1,713:16409718,32142407:227963
x1,713:17904306,32142407
k1,713:18132269,32142407:227963
x1,713:18678404,32142407
x1,713:20264014,32142407
x1,713:21920622,32142407
k1,713:22148584,32142407:227962
x1,713:23095216,32142407
k1,713:23323179,32142407:227963
x1,713:24968863,32142407
k1,713:25196825,32142407:227962
x1,713:25560915,32142407
x1,713:26216277,32142407
x1,713:27253933,32142407
k1,713:27481896,32142407:227963
x1,713:28392120,32142407
k1,713:28620082,32142407:227962
x1,713:29166217,32142407
x1,713:31410827,32142407
k1,713:31638790,32142407:227963
x1,713:33284474,32142407
k1,713:33284474,32142407:0
)
(1,714:5873801,32928839:27410673,455111,127431
x1,714:7734300,32928839
k1,713:7999575,32928839:265275
x1,713:8363665,32928839
x1,713:8673141,32928839
k1,713:8938415,32928839:265274
x1,713:11596268,32928839
k1,713:11861543,32928839:265275
x1,713:12917404,32928839
k1,713:13182678,32928839:265274
x1,713:14513427,32928839
k1,713:14778702,32928839:265275
x1,713:15106383,32928839
k1,713:15371657,32928839:265274
x1,713:18085947,32928839
k1,713:18351222,32928839:265275
x1,713:19337904,32928839
k1,713:19769640,32928839:431736
x1,713:20443206,32928839
x1,713:20679863,32928839
k1,713:20945137,32928839:265274
x1,713:21928179,32928839
k1,713:22193454,32928839:265275
x1,713:23252955,32928839
k1,713:23518229,32928839:265274
x1,713:24322866,32928839
k1,713:24588141,32928839:265275
x1,713:24915822,32928839
k1,713:25181097,32928839:265275
x1,713:26127731,32928839
x1,713:26473617,32928839
x1,713:26819503,32928839
k1,713:27084777,32928839:265274
x1,713:28071459,32928839
k1,713:28348439,32928839:276980
x1,713:29404300,32928839
k1,713:29669574,32928839:265274
x1,713:32108975,32928839
k1,713:32374250,32928839:265275
x1,713:33284474,32928839
k1,713:33284474,32928839:0
)
(1,714:5873801,33715271:27410673,491520,163840
x1,714:7402978,33715271
k1,713:7600788,33715271:197810
x1,713:8734927,33715271
k1,713:8932737,33715271:197810
x1,713:10862414,33715271
k1,713:11060224,33715271:197810
x1,713:12334538,33715271
k1,713:12532348,33715271:197810
x1,713:13060279,33715271
k1,713:13258089,33715271:197810
x1,713:14645270,33715271
k1,713:14843080,33715271:197810
$1,713:14843080,33715271
x1,713:15244943,33715271
$1,713:15282716,33715271
k1,713:15480526,33715271:197810
x1,713:16064890,33715271
k1,713:16262700,33715271:197810
$1,713:16262700,33715271
x1,713:16759796,33715271
$1,713:16792677,33715271
k1,713:16990487,33715271:197810
x1,713:17573031,33715271
k1,713:17770842,33715271:197811
$1,713:17770842,33715271
x1,713:18239242,33715271
$1,713:18286118,33715271
k1,713:18483928,33715271:197810
x1,713:21651510,33715271
k1,713:21849320,33715271:197810
x1,713:22541091,33715271
k1,713:22738901,33715271:197810
x1,713:23685535,33715271
k1,713:23883345,33715271:197810
x1,713:25050251,33715271
x1,713:26269952,33715271
k1,713:26467762,33715271:197810
x1,713:27377986,33715271
k1,713:27575796,33715271:197810
x1,713:28522430,33715271
x1,713:28868316,33715271
x1,713:29214202,33715271
k1,713:29412012,33715271:197810
x1,713:30216649,33715271
k1,713:30414459,33715271:197810
$1,713:30414459,33715271
x1,713:30959227,33715271
k1,713:31194513,33715271:182040
x1,713:31704239,33715271
k1,713:31886279,33715271:182040
x1,713:32756543,33715271
x1,713:33102429,33715271
$1,713:33102429,33715271
x1,713:33284474,33715271
k1,713:33284474,33715271:0
)
(1,714:5873801,34501703:27410673,455111,127431
x1,714:7151755,34501703
k1,713:7396567,34501703:244812
x1,713:7837115,34501703
k1,713:8081926,34501703:244811
x1,713:11000105,34501703
k1,713:11244917,34501703:244812
x1,713:11791052,34501703
k1,713:12035863,34501703:244811
x1,713:12946087,34501703
k1,713:13190899,34501703:244812
x1,713:14137533,34501703
x1,713:14483419,34501703
x1,713:14829305,34501703
k1,713:15074116,34501703:244811
x1,713:15878753,34501703
k1,713:16123565,34501703:244812
x1,713:16997381,34501703
x1,713:17852992,34501703
k1,713:18097803,34501703:244811
x1,713:18643938,34501703
k1,713:18888750,34501703:244812
x1,713:20008327,34501703
k1,713:20378673,34501703:370346
x1,713:20706354,34501703
h1,713:20706354,34501703:0,0,0
x1,713:21379920,34501703
k1,713:21624732,34501703:244812
x1,713:23654531,34501703
k1,713:23899342,34501703:244811
x1,713:24809566,34501703
k1,713:25054378,34501703:244812
x1,713:26188517,34501703
k1,713:26433328,34501703:244811
x1,713:28363005,34501703
k1,713:28607817,34501703:244812
x1,713:29882131,34501703
k1,713:30126942,34501703:244811
x1,713:31401256,34501703
k1,713:31646068,34501703:244812
x1,713:32592702,34501703
x1,713:32938588,34501703
x1,713:33284474,34501703
k1,713:33284474,34501703:0
)
(1,714:5873801,35288135:27410673,455111,127431
x1,714:6678438,35288135
g1,713:6896891,35288135
$1,713:6896891,35288135
x1,713:7441659,35288135
$1,713:7494905,35288135
g1,713:7713358,35288135
x1,713:8077448,35288135
x1,713:8405129,35288135
k1,714:33284473,35288135:24879344
g1,714:33284473,35288135
)
(1,714:12108642,36074567:14940991,584074,163840
(1,714:12108642,36172870:497073,313481,0
x1,714:12537860,36172870
)
x1,714:12892208,36074567
(1,714:12966391,35803974:426896,313481,0
x1,714:13360519,35803974
)
g1,714:13575327,36074567
x1,714:14085053,36074567
g1,714:14267093,36074567
[1,714:14267093,36074567:797358,455111,0
(1,714:14267093,36074567:797358,455111,0
x1,714:15013478,36074567
)
]
x1,714:15785502,36074567
g1,714:15967542,36074567
x1,714:16477268,36074567
g1,714:16659308,36074567
x1,714:16986989,36074567
g1,714:17169029,36074567
x1,714:17351074,36074567
g1,714:17533114,36074567
x1,714:18076062,36074567
(1,714:18076062,36172870:356734,197518,0
x1,714:18400028,36172870
)
g1,714:18614836,36074567
x1,714:19051744,36074567
g1,714:19233784,36074567
x1,714:19725305,36074567
g1,714:19943758,36074567
(1,714:19943758,36074567:1055861,455111,0
x1,714:20999619,36074567
)
g1,714:21218072,36074567
x1,714:21761020,36074567
(1,714:21761020,36172870:497819,197518,0
x1,714:22226071,36172870
)
g1,714:22440879,36074567
x1,714:22877787,36074567
g1,714:23059827,36074567
x1,714:23604595,36074567
g1,714:23876294,36074567
(1,714:23876294,36074567:784614,455111,0
x1,714:24660908,36074567
)
g1,714:24879361,36074567
x1,714:25454776,36074567
g1,714:25636816,36074567
x1,714:26146542,36074567
g1,714:26328582,36074567
x1,714:27049633,36074567
)
(1,716:5873801,37254215:27410673,551306,127431
x1,716:6929662,37254215
g1,715:7148115,37254215
x1,715:8058339,37254215
g1,715:8276792,37254215
x1,715:9805969,37254215
g1,715:10024422,37254215
x1,715:11158561,37254215
g1,715:11377014,37254215
x1,715:13306691,37254215
g1,715:13525144,37254215
x1,715:14799458,37254215
g1,715:15017911,37254215
x1,715:15382001,37254215
x1,715:15709682,37254215
g1,715:15928135,37254215
$1,715:15928135,37254215
(1,715:15928135,37352518:497073,313481,0
x1,715:16357353,37352518
)
x1,715:16766391,37254215
(1,715:16787022,37016390:426896,313481,0
x1,715:17181150,37016390
)
$1,715:17213918,37254215
x1,715:17395963,37254215
k1,716:33284474,37254215:15888511
g1,716:33284474,37254215
)
(1,718:12989602,38790674:13179072,688132,853920
(1,718:12989602,38888977:497073,313481,0
x1,718:13418820,38888977
)
x1,718:13827858,38790674
[1,718:13827858,38952690:447527,746090,0
(1,718:13848489,38520081:426896,313481,0
x1,718:14242617,38520081
)
(1,718:13827858,38952690:218188,303558,0
x1,718:14013278,38952690
)
]
g1,718:14457425,38790674
x1,718:14967151,38790674
g1,718:15149191,38790674
[1,718:15149191,38790674:1256036,688132,853920
(1,718:15149191,38790674:1256036,688132,360452
k1,718:15303893,38790674:154702
(1,718:15303893,38168078:946633,65536,983048
x1,718:16250526,38168078
)
k1,718:16405227,38790674:154701
)
(1,718:15149191,39544342:1256036,264092,34716
x1,718:16405227,39544342
)
]
g1,718:16514451,38790674
x1,718:17308319,38790674
(1,718:17308319,38888977:218188,303558,0
x1,718:17493739,38888977
)
x1,718:17781370,38790674
(1,718:17781370,38888977:497073,313481,0
x1,718:18210588,38888977
)
x1,718:18564936,38790674
(1,718:18639119,38520081:426896,313481,0
x1,718:19033247,38520081
)
g1,718:19248055,38790674
x1,718:19757781,38790674
g1,718:19939821,38790674
x1,718:20588054,38790674
g1,718:20733686,38790674
x1,718:21243412,38790674
g1,718:21389044,38790674
x1,718:22444903,38790674
(1,718:22444903,38888977:218188,303558,0
x1,718:22630323,38888977
)
x1,718:22917954,38790674
(1,718:22917954,38888977:497073,313481,0
x1,718:23347172,38888977
)
x1,718:23701520,38790674
(1,718:23775703,38520081:426896,313481,0
x1,718:24169831,38520081
)
g1,718:24384639,38790674
x1,718:24894365,38790674
g1,718:25076405,38790674
x1,718:26168674,38790674
)
(1,720:5873801,40916796:27410673,551306,98303
x1,720:7366568,40916796
g1,719:7585021,40916796
$1,719:7585021,40916796
(1,719:7585021,41015099:497073,313481,0
x1,719:8014239,41015099
)
x1,719:8423277,40916796
(1,719:8443908,40678971:426896,313481,0
x1,719:8838036,40678971
)
$1,719:8870804,40916796
g1,719:9089257,40916796
x1,719:10370852,40916796
x1,719:11284716,40916796
k1,720:33284474,40916796:21999758
g1,720:33284474,40916796
)
(1,722:13969420,41768767:19315054,688132,942992
(1,722:13969420,41768767:11219435,688132,942992
(1,722:13969420,41867070:497073,313481,0
x1,722:14398638,41867070
)
x1,722:14807676,41768767
[1,722:14807676,41930783:447527,746090,0
(1,722:14828307,41498174:426896,313481,0
x1,722:15222435,41498174
)
(1,722:14807676,41930783:218188,303558,0
x1,722:14993096,41930783
)
]
g1,722:15437243,41768767
x1,722:15946969,41768767
g1,722:16129009,41768767
x1,722:16456690,41768767
g1,722:16602322,41768767
x1,722:17112048,41768767
g1,722:17257680,41768767
[1,722:17257680,41768767:1808139,688132,942992
(1,722:17257680,41768767:1808139,688132,360452
k1,722:17688433,41768767:430753
(1,722:17688433,41146171:946633,65536,983048
x1,722:18635066,41146171
)
k1,722:19065819,41768767:430753
)
(1,722:17257680,42557022:1808139,318577,89201
x1,722:17474543,42557022
x1,722:19030732,42557022
)
]
g1,722:19175043,41768767
x1,722:19504771,41768767
(1,722:19504771,41867070:461560,303558,89201
x1,722:19907054,41867070
)
h1,722:19966331,41768767:0,0,0
(1,722:19966331,41867070:497073,313481,0
x1,722:20395549,41867070
)
x1,722:20804587,41768767
[1,722:20804587,41930783:447527,746090,89201
(1,722:20825218,41498174:426896,313481,0
x1,722:21219346,41498174
)
(1,722:20804587,41930783:276140,303558,89201
x1,722:21021450,41930783
)
]
x1,722:21434159,41768767
g1,721:22089520,41768767
g1,722:22198744,41768767
x1,722:22424524,41768767
g1,722:22606564,41768767
x1,722:23043472,41768767
g1,722:23225512,41768767
x1,722:23717033,41768767
g1,722:23862665,41768767
x1,722:24299573,41768767
g1,722:24445205,41768767
x1,722:24989973,41768767
x1,722:25188855,41768767
)
(1,722:32119386,41768767:1165088,491520,163840
(1,722:32119386,41768767:1165088,491520,163840
x1,722:33029611,41768767
x1,722:33284474,41768767
)
)
)
(1,724:5873801,43625622:27410673,455111,0
x1,724:6565572,43625622
g1,723:6784025,43625622
x1,723:7257341,43625622
x1,723:7530407,43625622
g1,723:7748860,43625622
x1,723:9569310,43625622
k1,724:33284474,43625622:23715164
g1,724:33284474,43625622
)
(1,731:16696290,44838047:5765695,1146889,819210
(1,731:16696290,44838047:5765695,1146889,819210
(1,731:16696290,43717371:527931,26213,1939886
x1,731:17224221,43717371
)
h1,727:17224221,44838047:0,0,0
g1,727:17333445,44838047
[1,729:17333445,44838047:5049897,1114918,787238
(1,727:17333445,44307203:5049897,584074,235932
g1,727:17333445,44307203
(1,727:17333445,44307203:0,584074,235932
g1,727:17333445,44307203
(1,727:17333445,44307203:0,550500,235932
[1,727:17333445,44307203:0,550500,235932
(1,75:17333445,44307203:0,550500,235932
r1,727:17333445,44307203:0,786432,235932
)
]
)
$1,727:17333445,44307203
h1,727:17333445,44307203:0,0,0
$1,727:17333445,44307203
)
g1,727:17333445,44307203
(1,727:17333445,44307203:5049897,584074,235932
$1,727:17333445,44307203
(1,727:17333445,44307203:4601839,584074,162016
h1,727:17333445,44307203:0,0,0
h1,727:17333445,44307203:0,0,0
(1,727:17333445,44405506:497073,313481,0
x1,727:17762663,44405506
)
x1,727:18171701,44307203
[1,727:18171701,44469219:461425,746090,0
(1,727:18192332,44036610:440794,313481,0
x1,727:18568228,44036610
)
(1,727:18171701,44469219:379655,313481,0
x1,727:18493512,44469219
)
]
g1,727:18815166,44307203
x1,727:19324892,44307203
g1,727:19506932,44307203
x1,727:19834613,44307203
g1,727:19980245,44307203
x1,727:20489971,44307203
g1,727:20635603,44307203
h1,727:20635603,44307203:0,0,0
(1,727:20635603,44405506:497073,313481,0
x1,727:21064821,44405506
)
x1,727:21473859,44307203
[1,727:21473859,44469219:461425,746090,0
(1,727:21494490,44036610:440794,313481,0
x1,727:21870386,44036610
)
(1,727:21473859,44469219:451084,313481,0
x1,727:21869842,44469219
)
]
)
$1,727:21935284,44307203
k1,727:22383342,44307203:448058
)
g1,727:23038702,44307203
(1,727:23038702,44307203:-655360,584074,235932
g1,727:23038702,44307203
(1,727:23038702,44307203:0,550500,235932
[1,727:23038702,44307203:0,550500,235932
(1,75:23038702,44307203:0,550500,235932
r1,727:23038702,44307203:0,786432,235932
)
]
)
$1,727:23038702,44307203
(1,727:23038702,44307203:-655360,0,0
)
$1,727:22383342,44307203
)
g1,727:22383342,44307203
)
(1,728:17333445,45389353:5049897,584074,235932
g1,728:17333445,45389353
(1,728:17333445,45389353:0,584074,235932
g1,728:17333445,45389353
(1,727:17333445,45389353:0,550500,235932
[1,727:17333445,45389353:0,550500,235932
(1,75:17333445,45389353:0,550500,235932
r1,728:17333445,45389353:0,786432,235932
)
]
)
$1,728:17333445,45389353
h1,728:17333445,45389353:0,0,0
$1,728:17333445,45389353
)
g1,728:17333445,45389353
(1,728:17333445,45389353:5049897,584074,235932
$1,728:17333445,45389353
(1,728:17333445,45389353:5049897,584074,162016
h1,728:17333445,45389353:0,0,0
h1,728:17333445,45389353:0,0,0
(1,728:17333445,45487656:497073,313481,0
x1,728:17762663,45487656
)
x1,728:18171701,45389353
[1,728:18171701,45551369:461425,746090,0
(1,728:18192332,45118760:440794,313481,0
x1,728:18568228,45118760
)
(1,728:18171701,45551369:451084,313481,0
x1,728:18567684,45551369
)
]
g1,728:18815166,45389353
x1,728:19324892,45389353
g1,728:19506932,45389353
x1,728:19834613,45389353
g1,728:19980245,45389353
x1,728:20489971,45389353
g1,728:20635603,45389353
x1,728:20901616,45389353
h1,728:20901616,45389353:0,0,0
(1,728:20901616,45487656:497073,313481,0
x1,728:21330834,45487656
)
x1,728:21739872,45389353
[1,728:21739872,45551369:461425,746090,0
(1,728:21760503,45118760:440794,313481,0
x1,728:22136399,45118760
)
(1,728:21739872,45551369:379655,313481,0
x1,728:22061683,45551369
)
]
x1,728:22383342,45389353
)
$1,728:22383342,45389353
g1,728:22383342,45389353
)
g1,728:23038702,45389353
)
]
h1,731:22383342,44838047:78643,0,0
)
)
]
(1,735:5873801,47378389:27410673,0,0
h1,735:5873801,47378389:27410673,0,0
)
]
]
!53709
}21
!11
{22
[1,735:4736286,47378389:28548188,42642103,0
h1,735:4736286,4736286:0,0,0
[1,735:5873801,47378389:27410673,43157435,0
[1,735:5873801,5007386:27410673,786432,0
(1,735:5873801,5007386:27410673,447828,0
(1,735:5873801,5007386:27410673,447828,0
x1,735:6201482,5007386
g1,735:6856843,5007386
x1,735:11107588,5007386
g1,735:11326041,5007386
x1,735:13082773,5007386
g1,735:13301226,5007386
x1,735:15913569,5007386
x1,735:17570176,5007386
g1,735:17788629,5007386
x1,735:20396421,5007386
g1,735:20614874,5007386
x1,735:22353402,5007386
g1,735:22571855,5007386
x1,735:23409261,5007386
x1,735:23846168,5007386
x1,735:25074970,5007386
k1,735:32629112,5007386:7554142
x1,735:33284474,5007386
)
)
]
[1,735:5873801,45412309:27410673,38766523,0
[1,711:5873801,44850078:27410673,37642060,0
[1,711:5873801,44850078:27410673,37642060,0
(1,709:5873801,32270807:27410673,25062789,0
h1,708:5873801,32270807:0,0,0
(1,708:5873801,32270807:27233582,25062789,0
(1,708:5873801,32270807:27233649,25062851,0
(1,708:5873801,32270807:27233649,25062851,0
(1,708:5873801,32270807:0,25062851,0
(1,708:5873801,32270807:27233649,25062851,0
)
k1,708:5873802,32270807:-27233648
)
)
)
)
k1,709:33284474,32270807:177091
g1,709:33284474,32270807
)
(1,709:5873801,33712599:27410673,491520,163840
h1,709:5873801,33712599:0,0,0
x1,709:7723377,33712599
k1,709:8000419,33712599:277042
x1,709:8510145,33712599
k1,709:8918594,33712599:408449
x1,709:12505849,33712599
k1,709:12824447,33712599:318598
x1,709:13881665,33712599
k1,709:14200262,33712599:318597
x1,709:16727116,33712599
x1,709:18412384,33712599
x1,709:19696245,33712599
k1,709:20014843,33712599:318598
x1,709:22698708,33712599
k1,709:23017305,33712599:318597
x1,709:23990781,33712599
k1,709:24309378,33712599:318597
x1,709:25366596,33712599
k1,709:25685194,33712599:318598
x1,709:27004645,33712599
k1,709:27323242,33712599:318597
x1,709:29542352,33712599
k1,709:29860950,33712599:318598
x1,709:31816189,33712599
k1,709:32283227,33712599:467038
x1,709:33284474,33712599
k1,709:33284474,33712599:0
)
(1,709:5873801,34499031:27410673,491520,163840
x1,709:6529162,34499031
x1,709:9026816,34499031
k1,709:9296898,34499031:270082
x1,709:9824829,34499031
k1,709:10094912,34499031:270083
x1,709:11005136,34499031
k1,709:11275218,34499031:270082
x1,709:12494920,34499031
x1,709:12767986,34499031
k1,709:13038068,34499031:270082
x1,709:14093929,34499031
k1,709:14364011,34499031:270082
x1,709:15310645,34499031
x1,709:15656531,34499031
x1,709:16002417,34499031
k1,709:16272500,34499031:270083
x1,709:17077137,34499031
k1,709:17347219,34499031:270082
x1,709:18221035,34499031
x1,709:19517194,34499031
k1,709:19963353,34499031:446159
x1,709:20937294,34499031
k1,709:21207324,34499031:270030
x1,709:22336001,34499031
k1,709:22606084,34499031:270083
x1,709:23334264,34499031
x1,709:24903490,34499031
k1,709:25173572,34499031:270082
x1,709:26447886,34499031
k1,709:26717968,34499031:270082
x1,709:27245899,34499031
k1,709:27515981,34499031:270082
x1,709:28426205,34499031
k1,709:28696288,34499031:270083
x1,709:29664767,34499031
x1,709:31284965,34499031
k1,709:31555047,34499031:270082
x1,709:32428863,34499031
x1,709:33284474,34499031
k1,709:33284474,34499031:0
)
(1,709:5873801,35285463:27410673,455111,127431
x1,709:8642703,35285463
k1,709:8846989,35285463:204286
x1,709:10121303,35285463
k1,709:10325589,35285463:204286
x1,709:11235813,35285463
k1,709:11440099,35285463:204286
x1,709:12969276,35285463
k1,709:13173561,35285463:204285
x1,709:14307700,35285463
k1,709:14511986,35285463:204286
x1,709:16441663,35285463
k1,709:16645949,35285463:204286
x1,709:17920263,35285463
k1,709:18124549,35285463:204286
x1,709:18707093,35285463
k1,709:18911379,35285463:204286
x1,709:19821603,35285463
k1,709:20025889,35285463:204286
x1,709:21738931,35285463
k1,709:21943216,35285463:204285
x1,709:22747853,35285463
k1,709:22952139,35285463:204286
x1,709:23498274,35285463
k1,709:23702560,35285463:204286
x1,709:24612784,35285463
k1,709:24817070,35285463:204286
x1,709:26018566,35285463
k1,709:26305115,35285463:286549
x1,709:27981746,35285463
k1,709:28186031,35285463:204285
x1,709:28626579,35285463
k1,709:28830865,35285463:204286
x1,709:29158546,35285463
k1,709:29362832,35285463:204286
x1,709:30966647,35285463
k1,709:31170933,35285463:204286
x1,709:33284474,35285463
k1,709:33284474,35285463:0
)
(1,709:5873801,36071895:27410673,491520,163840
x1,709:6658415,36071895
k1,709:6898421,36071895:240006
x1,709:7808645,36071895
k1,709:8048650,36071895:240005
x1,709:10852141,36071895
k1,709:11092147,36071895:240006
x1,709:12621324,36071895
k1,709:12861330,36071895:240006
x1,709:13995469,36071895
k1,709:14235474,36071895:240005
x1,709:16165151,36071895
k1,709:16405157,36071895:240006
x1,709:17679471,36071895
k1,709:17919477,36071895:240006
x1,709:18975338,36071895
k1,709:19215343,36071895:240005
x1,709:20125567,36071895
k1,709:20365573,36071895:240006
x1,709:21277617,36071895
k1,709:21517623,36071895:240006
x1,709:22537074,36071895
k1,709:22777079,36071895:240005
x1,709:23217627,36071895
k1,709:23457633,36071895:240006
x1,709:25933444,36071895
k1,709:26173450,36071895:240006
x1,709:26537540,36071895
x1,709:26865221,36071895
k1,709:27105226,36071895:240005
x1,709:28709041,36071895
k1,709:28949047,36071895:240006
x1,709:31945503,36071895
k1,709:32301432,36071895:355929
x1,709:33284474,36071895
k1,709:33284474,36071895:0
)
(1,709:5873801,36858327:27410673,455111,127431
x1,709:7002478,36858327
k1,709:7228798,36858327:226320
x1,709:7956978,36858327
x1,709:9526204,36858327
k1,709:9752524,36858327:226320
x1,709:11026838,36858327
k1,709:11253158,36858327:226320
x1,709:14022060,36858327
k1,709:14248379,36858327:226319
x1,709:15522693,36858327
k1,709:15749013,36858327:226320
x1,709:16659237,36858327
k1,709:16885557,36858327:226320
x1,709:18414734,36858327
k1,709:18641054,36858327:226320
x1,709:19775193,36858327
k1,709:20001513,36858327:226320
x1,709:21931190,36858327
k1,709:22157510,36858327:226320
x1,709:23431824,36858327
k1,709:23658143,36858327:226319
x1,709:24240687,36858327
k1,709:24467007,36858327:226320
x1,709:24794688,36858327
k1,709:25021008,36858327:226320
x1,709:26734050,36858327
k1,709:26960370,36858327:226320
x1,709:27765007,36858327
k1,709:27991327,36858327:226320
x1,709:28537462,36858327
k1,709:28763782,36858327:226320
x1,709:29674006,36858327
k1,709:29900325,36858327:226319
x1,709:32012046,36858327
k1,709:32326918,36858327:314872
x1,709:32754724,36858327
x1,709:33284474,36858327
k1,709:33284474,36858327:0
)
(1,709:5873801,37644759:27410673,455111,127431
x1,709:7078936,37644759
k1,709:7297008,37644759:218072
x1,709:7661098,37644759
x1,709:9046459,37644759
k1,709:9264532,37644759:218073
x1,709:10324033,37644759
k1,709:10542105,37644759:218072
x1,709:12255147,37644759
k1,709:12473220,37644759:218073
x1,709:13277857,37644759
k1,709:13495929,37644759:218072
$1,709:13495929,37644759
x1,709:13987450,37644759
$1,709:13987450,37644759
x1,709:14169495,37644759
k1,709:14387644,37644759:218149
x1,709:15845822,37644759
k1,709:16063894,37644759:218072
x1,709:16504442,37644759
k1,709:16722515,37644759:218073
x1,709:17782016,37644759
k1,709:18000088,37644759:218072
x1,709:18327769,37644759
k1,709:18545842,37644759:218073
x1,709:20149657,37644759
k1,709:20367729,37644759:218072
x1,709:22481270,37644759
k1,709:22699343,37644759:218073
x1,709:24010065,37644759
x1,709:24355950,37644759
k1,709:24574022,37644759:218072
x1,709:25014570,37644759
k1,709:25232643,37644759:218073
x1,709:26182917,37644759
x1,709:27002118,37644759
k1,709:27220190,37644759:218072
x1,709:27766325,37644759
k1,709:27984398,37644759:218073
x1,709:28894622,37644759
k1,709:29112694,37644759:218072
x1,709:30645511,37644759
k1,709:30863660,37644759:218149
x1,709:31409795,37644759
k1,709:31627867,37644759:218072
x1,709:32938589,37644759
x1,709:33284474,37644759
k1,709:33284474,37644759:0
)
(1,709:5873801,38431191:27410673,491520,163840
x1,709:6784025,38431191
k1,709:7051565,38431191:267540
x1,709:7963609,38431191
k1,709:8231149,38431191:267540
x1,709:10200874,38431191
k1,709:10468415,38431191:267541
x1,709:11487866,38431191
k1,709:11755406,38431191:267540
x1,709:12195954,38431191
k1,709:12463494,38431191:267540
x1,709:14939305,38431191
k1,709:15206845,38431191:267540
x1,709:15570935,38431191
x1,709:15898616,38431191
k1,709:16166156,38431191:267540
x1,709:17769971,38431191
k1,709:18037511,38431191:267540
x1,709:21033967,38431191
k1,709:21472500,38431191:438533
x1,709:22482849,38431191
k1,709:22750340,38431191:267491
x1,709:23351088,38431191
k1,709:23618628,38431191:267540
x1,709:24528852,38431191
k1,709:24796392,38431191:267540
x1,709:27911181,38431191
k1,709:28178721,38431191:267540
x1,709:29529492,38431191
k1,709:29809304,38431191:279812
x1,709:30719528,38431191
k1,709:30987068,38431191:267540
x1,709:31715248,38431191
x1,709:33284474,38431191
k1,709:33284474,38431191:0
)
(1,709:5873801,39217623:27410673,455111,127431
x1,709:7148115,39217623
k1,709:7404421,39217623:256306
x1,709:10173323,39217623
k1,709:10429629,39217623:256306
x1,709:11703943,39217623
k1,709:11960248,39217623:256305
x1,709:12870472,39217623
k1,709:13126778,39217623:256306
x1,709:14655955,39217623
k1,709:14912261,39217623:256306
x1,709:16046400,39217623
k1,709:16302706,39217623:256306
x1,709:18232383,39217623
k1,709:18488689,39217623:256306
x1,709:19763003,39217623
k1,709:20019308,39217623:256305
x1,709:20601852,39217623
k1,709:20858158,39217623:256306
x1,709:21841200,39217623
k1,709:22097506,39217623:256306
x1,709:23701321,39217623
x1,709:24047206,39217623
k1,709:24303512,39217623:256306
x1,709:27107003,39217623
k1,709:27363308,39217623:256305
x1,709:27727398,39217623
x1,709:28055079,39217623
k1,709:28311385,39217623:256306
x1,709:30406722,39217623
x1,709:30679788,39217623
k1,709:30936094,39217623:256306
x1,709:32720134,39217623
x1,709:33284474,39217623
k1,709:33284474,39217623:0
)
(1,709:5873801,40004055:27410673,491520,163840
x1,709:7260981,40004055
k1,709:7520031,40004055:259050
x1,709:8066166,40004055
k1,709:8325215,40004055:259049
x1,709:9235439,40004055
k1,709:9494489,40004055:259050
x1,709:10989077,40004055
k1,709:11248126,40004055:259049
x1,709:12851941,40004055
x1,709:13197826,40004055
k1,709:13456876,40004055:259050
x1,709:14512737,40004055
k1,709:14771786,40004055:259049
x1,709:15135876,40004055
x1,709:16521237,40004055
k1,709:16780287,40004055:259050
x1,709:19895076,40004055
k1,709:20154125,40004055:259049
x1,709:20845896,40004055
x1,709:21173577,40004055
x1,709:21446643,40004055
k1,709:21705693,40004055:259050
x1,709:22051579,40004055
x1,709:22927214,40004055
k1,709:23186263,40004055:259049
x1,709:24571624,40004055
k1,709:24830674,40004055:259050
x1,709:26359851,40004055
k1,709:26618900,40004055:259049
x1,709:27753039,40004055
k1,709:28012089,40004055:259050
x1,709:29941766,40004055
k1,709:30200815,40004055:259049
x1,709:31915677,40004055
k1,709:32328738,40004055:413061
x1,709:33284474,40004055
k1,709:33284474,40004055:0
)
(1,709:5873801,40790487:27410673,455111,127431
x1,709:6683902,40790487
k1,709:6921890,40790487:237988
x1,709:8855206,40790487
k1,709:9093194,40790487:237988
x1,709:10003418,40790487
k1,709:10241406,40790487:237988
x1,709:11735994,40790487
k1,709:11973981,40790487:237987
x1,709:13577796,40790487
x1,709:13923681,40790487
k1,709:14161669,40790487:237988
x1,709:14747853,40790487
k1,709:14985841,40790487:237988
x1,709:15896065,40790487
k1,709:16134053,40790487:237988
x1,709:17080687,40790487
x1,709:17426573,40790487
x1,709:17772459,40790487
k1,709:18010447,40790487:237988
x1,709:18997129,40790487
k1,709:19240000,40790487:242871
x1,709:20150224,40790487
k1,709:20388212,40790487:237988
x1,709:21917389,40790487
k1,709:22155377,40790487:237988
x1,709:23289516,40790487
k1,709:23527504,40790487:237988
x1,709:25457181,40790487
k1,709:25695169,40790487:237988
x1,709:26969483,40790487
k1,709:27207470,40790487:237987
x1,709:28157744,40790487
x1,709:28871358,40790487
k1,709:29109346,40790487:237988
x1,709:29437027,40790487
k1,709:29675015,40790487:237988
x1,709:31442671,40790487
k1,709:31680659,40790487:237988
x1,709:33284474,40790487
k1,709:33284474,40790487:0
)
(1,709:5873801,41576919:27410673,491520,163840
x1,709:8169387,41576919
k1,709:8754960,41576919:585573
x1,709:9692492,41576919
k1,709:10008947,41576919:316455
x1,709:13069121,41576919
k1,709:13385675,41576919:316554
x1,709:14223081,41576919
x1,709:14568966,41576919
x1,709:16261983,41576919
k1,709:16578537,41576919:316554
x1,709:18608337,41576919
k1,709:18924792,41576919:316455
x1,709:20053471,41576919
k1,709:20370024,41576919:316553
x1,709:20897955,41576919
k1,709:21214509,41576919:316554
x1,709:22124733,41576919
k1,709:22441287,41576919:316554
x1,709:23409766,41576919
x1,709:25029964,41576919
k1,709:25346517,41576919:316553
x1,709:28461306,41576919
k1,709:28777860,41576919:316554
x1,709:30234220,41576919
k1,709:30819793,41576919:585573
x1,709:31948470,41576919
k1,709:32265024,41576919:316554
x1,709:32519887,41576919
x1,709:32974998,41576919
x1,709:33284474,41576919
k1,709:33284474,41576919:0
)
(1,709:5873801,42363351:27410673,491520,163840
x1,709:6875048,42363351
x1,709:8386019,42363351
k1,709:8570857,42363351:184838
x1,709:11922304,42363351
k1,709:12107143,42363351:184839
x1,709:13170283,42363351
k1,709:13355121,42363351:184838
x1,709:14230756,42363351
k1,709:14415594,42363351:184838
x1,709:16456315,42363351
k1,709:16736382,42363351:280067
x1,709:17760384,42363351
k1,709:17945189,42363351:184805
x1,709:19974989,42363351
k1,709:20159794,42363351:184805
x1,709:20687725,42363351
k1,709:20872563,42363351:184838
x1,709:21782787,42363351
k1,709:21967626,42363351:184839
x1,709:22936105,42363351
x1,709:24556303,42363351
k1,709:24741141,42363351:184838
x1,709:26197501,42363351
k1,709:26477568,42363351:280067
x1,709:27606245,42363351
k1,709:27791083,42363351:184838
x1,709:28719512,42363351
k1,709:28904350,42363351:184838
x1,709:30433527,42363351
k1,709:30618366,42363351:184839
x1,709:31058914,42363351
k1,709:31243752,42363351:184838
x1,709:33284474,42363351
k1,709:33284474,42363351:0
)
(1,709:5873801,43149783:27410673,455111,127431
x1,709:8606294,43149783
k1,709:8892445,43149783:286151
x1,709:9474989,43149783
k1,709:9761139,43149783:286150
x1,709:10671363,43149783
k1,709:10957514,43149783:286151
x1,709:12486691,43149783
k1,709:12772841,43149783:286150
x1,709:13906980,43149783
k1,709:14193131,43149783:286151
x1,709:16122808,43149783
k1,709:16408958,43149783:286150
x1,709:17683272,43149783
k1,709:17969423,43149783:286151
x1,709:18551967,43149783
k1,709:18838117,43149783:286150
x1,709:19748341,43149783
k1,709:20034492,43149783:286151
x1,709:20544218,43149783
x1,709:20999329,43149783
x1,709:21529078,43149783
k1,709:21815228,43149783:286150
x1,709:23419043,43149783
x1,709:23764928,43149783
k1,709:24051079,43149783:286151
x1,709:27402526,43149783
k1,709:27688676,43149783:286150
x1,709:29075856,43149783
k1,709:29378931,43149783:303075
x1,709:30434792,43149783
k1,709:30720943,43149783:286151
x1,709:31631167,43149783
k1,709:31917317,43149783:286150
x1,709:33047816,43149783
x1,709:33284474,43149783
k1,709:33284474,43149783:0
)
(1,709:5873801,43936215:27410673,455111,127431
x1,709:7402978,43936215
k1,709:7653953,43936215:250975
x1,709:8094501,43936215
k1,709:8345476,43936215:250975
x1,709:10386198,43936215
k1,709:10637173,43936215:250975
x1,709:13369666,43936215
k1,709:13620641,43936215:250975
x1,709:14203185,43936215
k1,709:14454160,43936215:250975
x1,709:15364384,43936215
k1,709:15615359,43936215:250975
x1,709:17985583,43936215
k1,709:18236558,43936215:250975
x1,709:18582444,43936215
x1,709:19711122,43936215
k1,709:19962097,43936215:250975
x1,709:20490028,43936215
k1,709:20741003,43936215:250975
x1,709:21651227,43936215
k1,709:21902202,43936215:250975
x1,709:22448337,43936215
x1,709:24616489,43936215
k1,709:24867464,43936215:250975
x1,709:25231554,43936215
x1,709:25795893,43936215
x1,709:26251004,43936215
x1,709:27179431,43936215
k1,709:27430406,43936215:250975
x1,709:27685269,43936215
x1,709:28140380,43936215
x1,709:28449856,43936215
k1,709:28700831,43936215:250975
x1,709:31504322,43936215
k1,709:31755297,43936215:250975
x1,709:33284474,43936215
k1,709:33284474,43936215:0
)
(1,709:5873801,44722647:27410673,455111,127431
x1,709:7007940,44722647
g1,709:7226393,44722647
x1,709:9156070,44722647
g1,709:9374523,44722647
x1,709:10907340,44722647
g1,709:11125793,44722647
x1,709:11708337,44722647
g1,709:11926790,44722647
x1,709:12181653,44722647
x1,709:12636764,44722647
x1,709:12946240,44722647
g1,709:13164693,44722647
x1,709:15023369,44722647
g1,709:15241822,44722647
x1,709:16845637,44722647
x1,709:17741296,44722647
g1,709:17959749,44722647
x1,709:18505884,44722647
g1,709:18724337,44722647
x1,709:19843914,44722647
g1,709:20062367,44722647
x1,709:20390048,44722647
h1,709:20390048,44722647:0,0,0
x1,709:20999899,44722647
k1,709:33284474,44722647:12284575
g1,709:33284474,44722647
)
]
]
]
(1,735:5873801,47378389:27410673,0,0
h1,735:5873801,47378389:27410673,0,0
)
]
]
!16866
}22
!11
{23
[1,745:4736286,47378389:28548188,42642103,0
h1,745:4736286,4736286:0,0,0
[1,745:5873801,47378389:27410673,43157435,0
[1,745:5873801,5007386:27410673,786432,0
(1,745:5873801,5007386:27410673,447828,0
(1,745:5873801,5007386:27410673,447828,0
x1,745:6201482,5007386
g1,745:6856843,5007386
x1,745:11107588,5007386
g1,745:11326041,5007386
x1,745:13082773,5007386
g1,745:13301226,5007386
x1,745:15913569,5007386
x1,745:17570176,5007386
g1,745:17788629,5007386
x1,745:20396421,5007386
g1,745:20614874,5007386
x1,745:22353402,5007386
g1,745:22571855,5007386
x1,745:23409261,5007386
x1,745:23846168,5007386
x1,745:25074970,5007386
k1,745:32629112,5007386:7554142
x1,745:33284474,5007386
)
)
]
[1,745:5873801,45412309:27410673,38766523,0
(1,733:5873801,7301146:27410673,455111,127431
x1,733:7204550,7301146
g1,732:7423003,7301146
x1,732:8733725,7301146
x1,732:9079610,7301146
g1,732:9298063,7301146
x1,732:9771379,7301146
x1,732:10044445,7301146
g1,732:10262898,7301146
x1,732:11136713,7301146
k1,733:33284473,7301146:22147760
g1,733:33284473,7301146
)
(1,733:14087856,8359812:10982563,865699,504158
(1,733:14087856,8458115:497073,313481,0
x1,733:14517074,8458115
)
x1,733:14926112,8359812
[1,733:14926112,8521828:461425,746090,0
(1,733:14946743,8089219:440794,313481,0
x1,733:15322639,8089219
)
(1,733:14926112,8521828:379655,313481,0
x1,733:15247923,8521828
)
]
g1,733:15569577,8359812
x1,733:16079303,8359812
g1,733:16261343,8359812
(1,733:16261343,8359812:1551970,865699,504158
(1,733:16261343,8359812:1551970,865699,504158
h1,733:16261343,8359812:78643,0,0
[1,733:16339986,8359812:1394684,865699,504158
(1,733:16339986,7916456:1394684,422343,0
k1,733:16873488,7916456:533502
x1,733:17201169,7916456
k1,733:17734670,7916456:533501
)
(1,733:16339986,8809356:1394684,422343,54613
x1,733:16667667,8809356
g1,733:16813299,8809356
x1,733:17323025,8809356
g1,733:17468657,8809356
x1,733:17734670,8809356
)
]
h1,733:17734670,8359812:78643,0,0
)
)
g1,733:17995353,8359812
x1,733:18505079,8359812
g1,733:18687119,8359812
x1,733:19196845,8359812
g1,733:19852206,8359812
g1,733:19961430,8359812
(1,733:19961430,8458115:497073,313481,0
x1,733:20390648,8458115
)
x1,733:20799686,8359812
[1,733:20799686,8521828:461425,746090,0
(1,733:20820317,8089219:440794,313481,0
x1,733:21196213,8089219
)
(1,733:20799686,8521828:451084,313481,0
x1,733:21195669,8521828
)
]
g1,733:21443151,8359812
x1,733:21952877,8359812
g1,733:22134917,8359812
(1,733:22134917,8359812:1551970,865699,504158
(1,733:22134917,8359812:1551970,865699,504158
h1,733:22134917,8359812:78643,0,0
[1,733:22213560,8359812:1394684,865699,504158
(1,733:22213560,7916456:1394684,422343,54613
x1,733:22541241,7916456
g1,733:22686873,7916456
x1,733:23196599,7916456
g1,733:23342231,7916456
x1,733:23608244,7916456
)
(1,733:22213560,8809356:1394684,422343,54613
x1,733:22541241,8809356
g1,733:22686873,8809356
x1,733:23196599,8809356
g1,733:23342231,8809356
x1,733:23608244,8809356
)
]
h1,733:23608244,8359812:78643,0,0
)
)
g1,733:23868927,8359812
x1,733:24378653,8359812
g1,733:24560693,8359812
x1,733:25070419,8359812
)
(1,735:5873801,9777833:27410673,455111,0
x1,735:7151755,9777833
k1,734:7339968,9777833:188213
x1,734:8947423,9777833
k1,734:9135636,9777833:188213
x1,734:9683590,9777833
x1,734:11143588,9777833
k1,734:11331801,9777833:188213
x1,734:12242025,9777833
k1,734:12430238,9777833:188213
x1,734:12976373,9777833
x1,734:14887845,9777833
k1,734:15076057,9777833:188212
x1,734:16277554,9777833
k1,734:16465767,9777833:188213
x1,734:17375991,9777833
k1,734:17564204,9777833:188213
x1,734:20336748,9777833
k1,734:20524961,9777833:188213
x1,734:21799275,9777833
k1,734:21987488,9777833:188213
x1,734:23318237,9777833
k1,734:23506450,9777833:188213
$1,734:23506450,9777833
x1,734:23908313,9777833
$1,734:23946086,9777833
k1,734:24134299,9777833:188213
x1,734:24716843,9777833
k1,734:24905056,9777833:188213
$1,734:24905056,9777833
x1,734:25373456,9777833
$1,734:25420332,9777833
k1,734:25608545,9777833:188213
x1,734:26664406,9777833
k1,734:26852619,9777833:188213
x1,734:28183368,9777833
k1,734:28371580,9777833:188212
$1,734:28371580,9777833
x1,734:28868676,9777833
$1,734:28901557,9777833
k1,734:29089770,9777833:188213
x1,734:29672314,9777833
k1,734:29860527,9777833:188213
$1,734:29860527,9777833
x1,734:30328927,9777833
$1,734:30375803,9777833
k1,734:30564016,9777833:188213
x1,734:31439651,9777833
k1,734:31627864,9777833:188213
x1,734:32319635,9777833
x1,734:33284474,9777833
k1,734:33284474,9777833:0
)
(1,735:5873801,10564265:27410673,455111,127431
x1,735:6201482,10564265
k1,734:6376915,10564265:175433
x1,734:7432776,10564265
k1,734:7608209,10564265:175433
x1,734:8117935,10564265
k1,734:8301973,10564265:184038
x1,734:9472520,10564265
x1,734:10856061,10564265
x1,734:11657058,10564265
x1,734:11784489,10564265
k1,734:11968526,10564265:184037
x1,734:12332616,10564265
x1,734:12660297,10564265
k1,734:12835730,10564265:175433
x1,734:14714434,10564265
k1,734:14889868,10564265:175434
x1,734:16237000,10564265
x1,734:17347474,10564265
k1,734:17522907,10564265:175433
x1,734:18433131,10564265
k1,734:18608564,10564265:175433
x1,734:21381108,10564265
k1,734:21556541,10564265:175433
x1,734:22983771,10564265
k1,734:23159204,10564265:175433
x1,734:23705339,10564265
k1,734:23880773,10564265:175434
x1,734:24790997,10564265
k1,734:24966430,10564265:175433
x1,734:26497428,10564265
x1,734:26806904,10564265
x1,734:27134585,10564265
k1,734:27310018,10564265:175433
x1,734:27601289,10564265
x1,734:29003035,10564265
k1,734:29279967,10564265:276932
x1,734:30090068,10564265
k1,734:30265501,10564265:175433
x1,734:32198817,10564265
k1,734:32374250,10564265:175433
x1,734:33284474,10564265
k1,734:33284474,10564265:0
)
(1,735:5873801,11350697:27410673,455111,127431
x1,735:6820435,11350697
x1,734:7166321,11350697
x1,734:7512207,11350697
k1,734:7699030,11350697:186823
x1,734:8685712,11350697
k1,734:8878862,11350697:193150
x1,734:9789086,11350697
k1,734:9975909,11350697:186823
x1,734:10339999,11350697
x1,734:11341246,11350697
x1,734:12435336,11350697
k1,734:12622159,11350697:186823
x1,734:13150090,11350697
k1,734:13336914,11350697:186824
x1,734:14247138,11350697
k1,734:14433961,11350697:186823
x1,734:15380595,11350697
x1,734:15726481,11350697
x1,734:16072367,11350697
x1,734:16745933,11350697
k1,734:16932757,11350697:186824
x1,734:17881211,11350697
x1,734:18998964,11350697
k1,734:19185787,11350697:186823
x1,734:19626335,11350697
k1,734:19813158,11350697:186823
x1,734:21748295,11350697
k1,734:21935119,11350697:186824
x1,734:22517663,11350697
k1,734:22704486,11350697:186823
x1,734:23614710,11350697
k1,734:23801533,11350697:186823
x1,734:24970259,11350697
k1,734:25157083,11350697:186824
x1,734:26649850,11350697
k1,734:26836673,11350697:186823
x1,734:28294851,11350697
k1,734:28481674,11350697:186823
x1,734:28922222,11350697
k1,734:29109046,11350697:186824
x1,734:29800817,11350697
k1,734:29987640,11350697:186823
x1,734:33284474,11350697
k1,734:33284474,11350697:0
)
(1,735:5873801,12137129:27410673,455111,127431
x1,735:6929662,12137129
g1,734:7148115,12137129
x1,734:8058339,12137129
g1,734:8276792,12137129
x1,734:9223426,12137129
x1,734:9569312,12137129
x1,734:9915198,12137129
g1,734:10133651,12137129
x1,734:10938288,12137129
g1,734:11156741,12137129
x1,734:12030557,12137129
x1,734:12886168,12137129
g1,734:13104621,12137129
x1,734:14236939,12137129
g1,734:14455392,12137129
x1,734:15041576,12137129
g1,734:15260029,12137129
x1,734:15587710,12137129
g1,734:15806163,12137129
x1,734:18028932,12137129
g1,734:18247385,12137129
x1,734:20564816,12137129
x1,734:20692247,12137129
k1,735:33284474,12137129:12592227
g1,735:33284474,12137129
)
(1,736:5873801,13971679:27410673,642250,275254
g1,736:7889033,13971679
r1,736:7889033,13971679:0,917504,275254
(1,736:7889033,13971679:0,642250,275254
k1,736:5873801,13971679:-2015232
(1,736:5873801,13971679:2015232,642250,275254
x1,736:7004297,13971679
g1,736:7889033,13971679
r1,736:7889033,13971679:0,917504,275254
g1,736:7889033,13971679
)
)
x1,736:11889461,13971679
g1,736:12184373,13971679
x1,736:12651317,13971679
x1,736:15969077,13971679
r1,736:15969077,13971679:0,917504,275254
k1,736:33284473,13971679:17315396
g1,736:33284473,13971679
)
(1,739:5873801,15181363:27410673,455111,127431
x1,739:6347117,15181363
x1,738:6620184,15181363
k1,738:6765819,15181363:145635
x1,738:7111705,15181363
x1,738:7641454,15181363
x1,738:7823499,15181363
x1,738:8369635,15181363
k1,738:8515270,15181363:145635
x1,738:9425494,15181363
k1,738:9571129,15181363:145635
x1,738:10262900,15181363
x1,738:10991080,15181363
x1,738:11610032,15181363
x1,738:12338212,15181363
x1,738:12520257,15181363
x1,738:12775120,15181363
x1,738:13102801,15181363
k1,738:13248436,15181363:145635
x1,738:13776367,15181363
k1,738:13922002,15181363:145635
x1,738:14870456,15181363
k1,738:15016091,15181363:145635
x1,738:15964545,15181363
x1,738:16328635,15181363
x1,738:16933024,15181363
x1,738:17442750,15181363
k1,738:17588385,15181363:145635
x1,738:18280156,15181363
k1,738:18425791,15181363:145635
x1,738:19336015,15181363
k1,738:19481650,15181363:145635
x1,738:20118807,15181363
x1,738:20428283,15181363
x1,738:20974418,15181363
x1,738:22103097,15181363
k1,738:22248732,15181363:145635
x1,738:23523046,15181363
k1,738:23668681,15181363:145635
x1,738:24218455,15181363
x1,738:24655363,15181363
x1,738:25529179,15181363
x1,738:26839903,15181363
k1,738:27000102,15181363:160199
x1,738:27784716,15181363
k1,738:27930351,15181363:145635
x1,738:28840575,15181363
k1,738:28986210,15181363:145635
x1,738:30260524,15181363
x1,738:33375313,15181363
k1,738:33375313,15181363:0
)
(1,739:5873801,15967795:27410673,455111,127431
x1,739:6569212,15967795
x1,739:6933302,15967795
x1,739:7260983,15967795
x1,739:8571707,15967795
k1,738:8845110,15967795:273403
x1,738:9318426,15967795
x1,738:9591492,15967795
k1,738:9853905,15967795:262413
x1,738:10294453,15967795
x1,738:10840588,15967795
x1,738:11186473,15967795
x1,738:11951062,15967795
x1,738:12606423,15967795
k1,738:12868836,15967795:262413
$1,738:12868836,15967795
x1,738:14179560,15967795
$1,738:14179560,15967795
k1,738:14441973,15967795:262413
x1,738:15388605,15967795
x1,738:15647108,15967795
k1,738:15909521,15967795:262413
x1,738:17183835,15967795
k1,738:17446247,15967795:262412
$1,738:17446247,15967795
x1,738:18756971,15967795
$1,738:18756971,15967795
k1,738:19019384,15967795:262413
x1,738:20552200,15967795
k1,738:20814613,15967795:262413
x1,738:21397157,15967795
k1,738:21659570,15967795:262413
x1,738:22569794,15967795
x1,738:24029793,15967795
k1,738:24292206,15967795:262413
x1,738:24874750,15967795
k1,738:25137163,15967795:262413
x1,738:26120205,15967795
x1,738:26668159,15967795
x1,738:27541974,15967795
k1,738:27804387,15967795:262413
x1,738:28714611,15967795
k1,738:28977024,15967795:262413
x1,738:29581413,15967795
x1,738:29945503,15967795
x1,738:31092385,15967795
x1,738:31565701,15967795
k1,738:31828114,15967795:262413
x1,738:32519885,15967795
x1,738:33284474,15967795
k1,738:33284474,15967795:0
)
(1,739:5873801,16754227:27410673,455111,187504
x1,739:7002478,16754227
k1,738:7216596,16754227:214118
x1,738:7475099,16754227
x1,738:8494550,16754227
x1,738:9368366,16754227
k1,738:9582484,16754227:214118
x1,738:10712982,16754227
k1,738:10927101,16754227:214119
$1,738:10927101,16754227
x1,738:11297789,16754227
(1,738:11297789,16852530:304903,197518,89201
x1,738:11553464,16852530
)
$1,738:11602692,16754227
k1,738:11816810,16754227:214118
x1,738:12290126,16754227
x1,738:12858105,16754227
k1,738:13072223,16754227:214118
x1,738:14437560,16754227
k1,738:14651678,16754227:214118
x1,738:15234222,16754227
k1,738:15448341,16754227:214119
$1,738:15448341,16754227
x1,738:15776022,16754227
$1,738:15776022,16754227
k1,738:15990140,16754227:214118
x1,738:16572684,16754227
k1,738:16786802,16754227:214118
x1,738:17114483,16754227
x1,738:17442164,16754227
x1,738:18297775,16754227
k1,738:18511893,16754227:214118
x1,738:19494935,16754227
x1,738:20299573,16754227
x1,738:20847527,16754227
x1,738:21721343,16754227
k1,738:21935462,16754227:214119
x1,738:22845686,16754227
k1,738:23059804,16754227:214118
x1,738:23318307,16754227
x1,738:24410575,16754227
k1,738:24624693,16754227:214118
x1,738:24806738,16754227
x1,738:25170828,16754227
x1,738:25498509,16754227
x1,738:26228509,16754227
x1,738:27502822,16754227
k1,738:27716940,16754227:214118
x1,738:28157488,16754227
x1,738:29253397,16754227
k1,738:29468383,16754227:214986
x1,738:30524244,16754227
k1,738:30738362,16754227:214118
x1,738:31648586,16754227
k1,738:31862704,16754227:214118
x1,738:33066021,16754227
x1,738:33284474,16754227
k1,739:33284474,16754227:0
)
(1,739:5873801,17540659:27410673,455111,187504
x1,739:7226393,17540659
x1,739:8355072,17540659
k1,738:8613778,17540659:258706
x1,738:10002779,17540659
k1,738:10261486,17540659:258707
$1,738:10261486,17540659
x1,738:10680721,17540659
(1,738:10680721,17638962:304903,197518,89201
x1,738:10936396,17638962
)
$1,738:10985624,17540659
k1,738:11244330,17540659:258706
x1,738:12300191,17540659
k1,738:12558898,17540659:258707
x1,738:14126304,17540659
x1,738:14818075,17540659
x1,738:15946754,17540659
k1,738:16205460,17540659:258706
x1,738:17594461,17540659
k1,738:17853168,17540659:258707
$1,738:17853168,17540659
x1,738:18192468,17540659
(1,738:18192468,17638962:304903,197518,89201
x1,738:18448143,17638962
)
$1,738:18497371,17540659
k1,738:18756077,17540659:258706
x1,738:19229393,17540659
x1,738:20050413,17540659
k1,738:20309120,17540659:258707
x1,738:21441439,17540659
x1,738:22642935,17540659
k1,738:22901641,17540659:258706
x1,738:24232390,17540659
k1,738:24491097,17540659:258707
x1,738:24818778,17540659
k1,738:25077484,17540659:258706
x1,738:26133344,17540659
x1,738:28137659,17540659
k1,738:28396366,17540659:258707
x1,738:29201004,17540659
x1,738:29894595,17540659
x1,738:30622775,17540659
x1,738:31751454,17540659
k1,738:32010160,17540659:258706
x1,738:33284474,17540659
k1,738:33284474,17540659:0
)
(1,739:5873801,18327091:27410673,491520,163840
x1,739:7402978,18327091
k1,738:7646223,18327091:243245
$1,738:7646223,18327091
x1,738:8041109,18327091
k1,738:8264468,18327091:223359
x1,738:8774194,18327091
k1,738:8997553,18327091:223359
x1,738:9689324,18327091
k1,738:9798548,18327091:109224
x1,738:11145681,18327091
$1,738:11145681,18327091
k1,738:11388926,18327091:243245
x1,738:12444787,18327091
k1,738:12688032,18327091:243245
x1,738:12979303,18327091
x1,738:13306984,18327091
x1,738:13634665,18327091
x1,738:14364665,18327091
x1,738:15638978,18327091
k1,738:15882223,18327091:243245
x1,738:16756039,18327091
x1,738:17795516,18327091
k1,738:18038761,18327091:243245
$1,738:18038761,18327091
x1,738:18512077,18327091
k1,738:18735436,18327091:223359
x1,738:19245162,18327091
k1,738:19468521,18327091:223359
x1,738:20921695,18327091
(1,738:20921695,18425394:294003,295640,0
x1,738:21182930,18425394
)
$1,738:21215698,18327091
x1,738:21397743,18327091
k1,738:21763390,18327091:365647
x1,738:22892067,18327091
k1,738:23135312,18327091:243245
x1,738:23863492,18327091
x1,738:24449676,18327091
x1,738:24631721,18327091
x1,738:25432718,18327091
k1,738:25675963,18327091:243245
x1,738:26950277,18327091
k1,738:27193522,18327091:243245
x1,738:27721453,18327091
k1,738:27964698,18327091:243245
x1,738:28911330,18327091
x1,738:29169833,18327091
k1,738:29413078,18327091:243245
x1,738:29886394,18327091
x1,738:30707414,18327091
k1,738:30950659,18327091:243245
x1,738:32082978,18327091
x1,738:33284474,18327091
k1,738:33284474,18327091:0
)
(1,739:5873801,19113523:27410673,491520,163840
x1,739:7204550,19113523
k1,738:7478529,19113523:273979
$1,738:7478529,19113523
x1,738:7888674,19113523
x1,738:8645526,19113523
k1,738:8754750,19113523:109224
x1,738:9137726,19113523
x1,738:9410794,19113523
$1,738:9410794,19113523
k1,738:9684774,19113523:273980
x1,738:10959088,19113523
k1,738:11233067,19113523:273979
$1,738:11233067,19113523
x1,738:11616043,19113523
k1,738:11981649,19113523:274583
x1,738:12491375,19113523
k1,738:12765957,19113523:274582
x1,738:13093638,19113523
k1,738:13202862,19113523:109224
(1,738:13202862,19113523:546135,455111,0
x1,738:13748997,19113523
)
x1,738:14914085,19113523
$1,738:14914085,19113523
x1,738:15096130,19113523
k1,738:15553981,19113523:457851
x1,738:16245752,19113523
x1,738:17048569,19113523
k1,738:17322548,19113523:273979
x1,738:17868683,19113523
x1,738:18616887,19113523
x1,738:19747386,19113523
k1,738:20021365,19113523:273979
x1,738:20931589,19113523
k1,738:21205569,19113523:273980
x1,738:21897340,19113523
x1,738:23027839,19113523
x1,738:23319110,19113523
x1,738:24121927,19113523
x1,738:24562475,19113523
k1,738:24850336,19113523:287861
x1,738:25178017,19113523
k1,738:25451996,19113523:273979
x1,738:28267318,19113523
x1,738:29982179,19113523
k1,738:30256159,19113523:273980
x1,738:30602045,19113523
x1,738:31131794,19113523
x1,738:31969200,19113523
k1,738:32243179,19113523:273979
x1,738:32716495,19113523
x1,738:33284474,19113523
k1,738:33284474,19113523:0
)
(1,739:5873801,19899955:27410673,455111,127431
x1,739:6856843,19899955
x1,739:8537116,19899955
x1,739:9374522,19899955
k1,738:9705543,19899955:331021
x1,738:10379109,19899955
x1,738:10615766,19899955
k1,738:10847469,19899955:231703
x1,738:11138740,19899955
x1,738:12362080,19899955
k1,738:12593783,19899955:231703
x1,738:13504007,19899955
k1,738:13735710,19899955:231703
x1,738:14540347,19899955
k1,738:14772050,19899955:231703
$1,738:14772050,19899955
x1,738:15263571,19899955
$1,738:15263571,19899955
k1,738:15495274,19899955:231703
x1,738:16081458,19899955
k1,738:16313161,19899955:231703
x1,738:17223385,19899955
k1,738:17455088,19899955:231703
x1,738:18401722,19899955
k1,738:18633425,19899955:231703
$1,738:18633425,19899955
x1,738:19616468,19899955
$1,738:19616468,19899955
k1,738:19848171,19899955:231703
x1,738:20794803,19899955
x1,738:21053306,19899955
k1,738:21285009,19899955:231703
x1,738:21976780,19899955
x1,738:22304461,19899955
x1,738:23178277,19899955
k1,738:23409980,19899955:231703
x1,738:24320204,19899955
k1,738:24551907,19899955:231703
x1,738:26450634,19899955
k1,738:26682337,19899955:231703
x1,738:27814656,19899955
x1,738:29016152,19899955
k1,738:29247856,19899955:231704
x1,738:29795810,19899955
x1,738:30305536,19899955
k1,738:30537239,19899955:231703
x1,738:31993598,19899955
k1,738:32228613,19899955:235015
x1,738:33284474,19899955
k1,738:33284474,19899955:0
)
(1,739:5873801,20686387:27410673,491520,163840
x1,739:7038888,20686387
x1,739:8313202,20686387
k1,738:8539608,20686387:226406
x1,738:9449832,20686387
k1,738:9676238,20686387:226406
x1,738:11205415,20686387
k1,738:11431820,20686387:226405
x1,738:12565959,20686387
k1,738:12792365,20686387:226406
x1,738:13593363,20686387
x1,738:14722042,20686387
k1,738:14948448,20686387:226406
x1,738:16222762,20686387
k1,738:16449168,20686387:226406
x1,738:17779917,20686387
k1,738:18006323,20686387:226406
x1,738:18698094,20686387
x1,738:19025775,20686387
k1,738:19252181,20686387:226406
x1,738:20016768,20686387
x1,738:20198813,20686387
k1,738:20425218,20686387:226405
x1,738:21007762,20686387
k1,738:21234168,20686387:226406
x1,738:22293669,20686387
k1,738:22520075,20686387:226406
x1,738:23324712,20686387
k1,738:23551118,20686387:226406
x1,738:23915208,20686387
x1,738:24242889,20686387
k1,738:24469295,20686387:226406
x1,738:25583410,20686387
x1,738:26457226,20686387
k1,738:26692732,20686387:226405
(1,738:26692732,20686387:1165088,491520,163840
x1,738:27602957,20686387
h1,738:27602957,20686387:0,0,0
x1,738:27857820,20686387
)
x1,738:28039865,20686387
k1,738:28354995,20686387:315130
x1,738:28782801,20686387
x1,738:29858686,20686387
k1,738:30085092,20686387:226406
x1,738:31204669,20686387
k1,738:31519798,20686387:315129
x1,738:31847479,20686387
h1,738:31847479,20686387:0,0,0
x1,738:32311694,20686387
k1,738:32538092,20686387:226398
x1,738:33011408,20686387
x1,738:33284474,20686387
k1,738:33284474,20686387:0
)
(1,739:5873801,21472819:27410673,455111,127431
x1,739:6856843,21472819
k1,738:7059138,21472819:202295
x1,738:8151408,21472819
k1,738:8353702,21472819:202294
x1,738:9555199,21472819
k1,738:9757494,21472819:202295
x1,738:10667718,21472819
k1,738:10870012,21472819:202294
x1,738:12035099,21472819
x1,738:13018142,21472819
x1,738:13673503,21472819
k1,738:13875798,21472819:202295
x1,738:15404975,21472819
k1,738:15607269,21472819:202294
x1,738:16741408,21472819
k1,738:16943703,21472819:202295
x1,738:17744701,21472819
x1,738:18873380,21472819
k1,738:19075674,21472819:202294
x1,738:20349988,21472819
k1,738:20552283,21472819:202295
x1,738:21972233,21472819
x1,738:22318118,21472819
x1,738:22867892,21472819
k1,738:23070186,21472819:202294
x1,738:23543502,21472819
x1,738:24180658,21472819
k1,738:24382953,21472819:202295
x1,738:25657267,21472819
k1,738:25859561,21472819:202294
x1,738:26769785,21472819
k1,738:26972080,21472819:202295
x1,738:27520034,21472819
x1,738:28029760,21472819
k1,738:28232054,21472819:202294
x1,738:29506368,21472819
k1,738:29708663,21472819:202295
x1,738:30236594,21472819
k1,738:30438888,21472819:202294
x1,738:31385520,21472819
x1,738:31644023,21472819
k1,738:31846318,21472819:202295
x1,738:32210408,21472819
x1,738:32574498,21472819
x1,738:33284474,21472819
k1,738:33284474,21472819:0
)
(1,739:5873801,22259251:27410673,455111,127431
x1,739:6383527,22259251
x1,739:7331981,22259251
x1,739:8205797,22259251
k1,738:8444959,22259251:239162
x1,738:8772640,22259251
k1,738:9011802,22259251:239162
x1,738:9270305,22259251
x1,738:10071302,22259251
x1,738:10945118,22259251
k1,738:11184281,22259251:239163
x1,738:12167323,22259251
x1,738:13008370,22259251
x1,738:13372460,22259251
x1,738:13609118,22259251
k1,738:13848280,22259251:239162
x1,738:14904141,22259251
k1,738:15143303,22259251:239162
x1,738:16053527,22259251
k1,738:16292689,22259251:239162
x1,738:16993560,22259251
x1,738:19201763,22259251
k1,738:19440925,22259251:239162
x1,738:19968856,22259251
k1,738:20208019,22259251:239163
x1,738:20936199,22259251
x1,738:21811834,22259251
k1,738:22050996,22259251:239162
x1,738:22598950,22259251
x1,738:23733088,22259251
x1,738:24865407,22259251
k1,738:25104569,22259251:239162
x1,738:25545117,22259251
k1,738:25784279,22259251:239162
$1,738:25784279,22259251
x1,738:27277048,22259251
$1,738:27277048,22259251
x1,738:27459093,22259251
k1,738:27703433,22259251:244340
x1,738:29014155,22259251
x1,738:29360040,22259251
k1,738:29599202,22259251:239162
x1,738:29945088,22259251
x1,738:30418405,22259251
x1,738:30600450,22259251
x1,738:32096858,22259251
k1,738:32336020,22259251:239162
x1,738:33284474,22259251
k1,738:33284474,22259251:0
)
(1,739:5873801,23045683:27410673,455111,127431
x1,739:6822255,23045683
x1,739:7186345,23045683
x1,739:7790734,23045683
x1,739:8300460,23045683
g1,738:8518913,23045683
x1,738:9065048,23045683
g1,738:9283501,23045683
x1,738:10193725,23045683
g1,738:10412178,23045683
x1,738:11395220,23045683
x1,738:12199858,23045683
x1,738:13403173,23045683
g1,738:13621626,23045683
x1,738:14608309,23045683
x1,738:15445715,23045683
g1,738:15664168,23045683
x1,738:16268557,23045683
x1,738:16632647,23045683
x1,738:17779529,23045683
x1,738:18252845,23045683
g1,738:18471298,23045683
x1,738:19108455,23045683
x1,738:19982271,23045683
x1,738:21001722,23045683
k1,739:33284474,23045683:12282752
g1,739:33284474,23045683
)
(1,741:5873801,23832115:27410673,491520,163840
h1,740:5873801,23832115:983040,0,0
x1,740:7330157,23832115
x1,740:7603224,23832115
k1,740:7810874,23832115:207650
x1,740:10250275,23832115
k1,740:10457925,23832115:207650
x1,740:11368149,23832115
k1,740:11575798,23832115:207649
x1,740:13104975,23832115
k1,740:13312625,23832115:207650
x1,740:14446764,23832115
k1,740:14654414,23832115:207650
x1,740:16584091,23832115
k1,740:16791741,23832115:207650
x1,740:18066055,23832115
k1,740:18273705,23832115:207650
x1,740:18801636,23832115
k1,740:19009285,23832115:207649
x1,740:20283599,23832115
x1,740:22688412,23832115
k1,740:22896062,23832115:207650
x1,740:24723791,23832115
k1,740:24933602,23832115:209811
x1,740:25406918,23832115
x1,740:25679984,23832115
k1,740:25887634,23832115:207650
x1,740:27962946,23832115
k1,740:28170595,23832115:207649
x1,740:29080819,23832115
k1,740:29288469,23832115:207650
x1,740:31729691,23832115
k1,740:31937341,23832115:207650
(1,740:31937341,23832115:1165088,491520,163840
x1,740:32847566,23832115
h1,740:32847566,23832115:0,0,0
x1,740:33102429,23832115
)
x1,740:33284474,23832115
k1,740:33284474,23832115:0
)
(1,741:5873801,24618547:27410673,455111,0
x1,741:7204550,24618547
k1,740:7523043,24618547:318493
x1,740:8833765,24618547
x1,740:9179650,24618547
k1,740:9498142,24618547:318492
x1,740:9971458,24618547
x1,740:10244524,24618547
k1,740:10563017,24618547:318493
x1,740:11546059,24618547
k1,740:11864551,24618547:318492
x1,740:12774775,24618547
k1,740:13093268,24618547:318493
x1,740:14003492,24618547
k1,740:14321985,24618547:318493
x1,740:15689141,24618547
x1,740:16344503,24618547
x1,740:16581161,24618547
k1,740:16899653,24618547:318492
x1,740:18396061,24618547
k1,740:18714554,24618547:318493
x1,740:19242485,24618547
k1,740:19560977,24618547:318492
x1,740:20948157,24618547
k1,740:21539547,24618547:591390
x1,740:22213113,24618547
x1,740:22449770,24618547
k1,740:22768263,24618547:318493
x1,740:23059534,24618547
x1,740:24282874,24618547
k1,740:24601366,24618547:318492
x1,740:25511590,24618547
k1,740:25830083,24618547:318493
x1,740:27035218,24618547
k1,740:27353710,24618547:318492
x1,740:28628024,24618547
k1,740:28946517,24618547:318493
x1,740:29856741,24618547
k1,740:30175233,24618547:318492
x1,740:31469573,24618547
k1,740:31788066,24618547:318493
x1,740:33284474,24618547
k1,740:33284474,24618547:0
)
(1,741:5873801,25404979:27410673,455111,127431
$1,741:5873801,25404979
x1,741:6856844,25404979
k1,740:7054215,25404979:197371
x1,740:7563941,25404979
k1,740:7761312,25404979:197371
x1,740:8744355,25404979
$1,740:8744355,25404979
k1,740:8972007,25404979:227652
x1,740:9558191,25404979
k1,740:9785843,25404979:227652
x1,740:10590480,25404979
k1,740:10818132,25404979:227652
$1,740:10818132,25404979
x1,740:11309653,25404979
$1,740:11309653,25404979
x1,740:11491698,25404979
k1,740:11721650,25404979:229952
x1,740:12085740,25404979
x1,740:12413421,25404979
k1,740:12641073,25404979:227652
x1,740:13951795,25404979
x1,740:14297680,25404979
k1,740:14525331,25404979:227651
x1,740:15435555,25404979
k1,740:15663207,25404979:227652
x1,740:17157795,25404979
k1,740:17385447,25404979:227652
x1,740:18590582,25404979
k1,740:18818234,25404979:227652
x1,740:19291550,25404979
x1,740:20112570,25404979
k1,740:20340222,25404979:227652
x1,740:23076355,25404979
k1,740:23304007,25404979:227652
x1,740:23890191,25404979
k1,740:24117843,25404979:227652
x1,740:24372706,25404979
x1,740:24827817,25404979
x1,740:25137293,25404979
k1,740:25364945,25404979:227652
x1,740:27263673,25404979
k1,740:27491325,25404979:227652
x1,740:28765639,25404979
k1,740:28993290,25404979:227651
x1,740:29466606,25404979
x1,740:30413239,25404979
k1,740:30640891,25404979:227652
x1,740:32155505,25404979
k1,740:32474373,25404979:318868
x1,740:33284474,25404979
k1,740:33284474,25404979:0
)
(1,741:5873801,26191411:27410673,455111,127431
x1,741:8315023,26191411
k1,740:8529601,26191411:214578
x1,740:9314215,26191411
k1,740:9528793,26191411:214578
x1,740:9856474,26191411
k1,740:10071051,26191411:214577
x1,740:10693644,26191411
x1,740:12368456,26191411
x1,740:13133045,26191411
k1,740:13347623,26191411:214578
x1,740:14549120,26191411
k1,740:14763698,26191411:214578
x1,740:16220057,26191411
k1,740:16435410,26191411:215353
x1,740:16908726,26191411
x1,740:17181792,26191411
k1,740:17396369,26191411:214577
x1,740:18379411,26191411
k1,740:18593989,26191411:214578
x1,740:19504213,26191411
k1,740:19718791,26191411:214578
x1,740:21049540,26191411
k1,740:21264118,26191411:214578
x1,740:22174342,26191411
k1,740:22388920,26191411:214578
x1,740:23996375,26191411
k1,740:24210952,26191411:214577
x1,740:25121176,26191411
k1,740:25335754,26191411:214578
x1,740:26702910,26191411
x1,740:27358272,26191411
x1,740:27594930,26191411
k1,740:27809508,26191411:214578
x1,740:29305916,26191411
k1,740:29520494,26191411:214578
x1,740:30048425,26191411
k1,740:30263002,26191411:214577
x1,740:31468137,26191411
k1,740:31682715,26191411:214578
x1,740:32265259,26191411
k1,740:32479837,26191411:214578
x1,740:33284474,26191411
k1,740:33284474,26191411:0
)
(1,741:5873801,26977843:27410673,533465,127431
$1,741:5873801,26977843
x1,741:6365322,26977843
$1,740:6365322,26977843
x1,740:6547367,26977843
k1,740:6833202,26977843:285835
x1,740:7889063,26977843
x1,740:8708264,26977843
k1,740:8910410,26977843:202146
x1,740:9456545,26977843
k1,740:9658690,26977843:202145
x1,740:10778267,26977843
k1,740:11064102,26977843:285835
x1,740:11391783,26977843
h1,740:11391783,26977843:0,0,0
x1,740:11865099,26977843
k1,740:12067229,26977843:202130
x1,740:12507777,26977843
k1,740:12709922,26977843:202145
x1,740:13620146,26977843
k1,740:13822292,26977843:202146
x1,740:16045059,26977843
k1,740:16247204,26977843:202145
x1,740:17776381,26977843
k1,740:17978526,26977843:202145
x1,740:19112665,26977843
k1,740:19314811,26977843:202146
x1,740:21244488,26977843
k1,740:21446633,26977843:202145
x1,740:22720947,26977843
k1,740:22923093,26977843:202146
x1,740:24253841,26977843
k1,740:24455986,26977843:202145
$1,740:24455986,26977843
x1,740:24783667,26977843
k1,740:24896685,26977843:113018
x1,740:25406411,26977843
k1,740:25519429,26977843:113018
x1,740:26174791,26977843
(1,740:26174791,26740018:294003,295640,0
x1,740:26436026,26740018
)
$1,740:26468794,26977843
k1,740:26670939,26977843:202145
x1,740:29552709,26977843
k1,740:29758116,26977843:205407
x1,740:30344300,26977843
k1,740:30546446,26977843:202146
x1,740:31751581,26977843
k1,740:31953726,26977843:202145
x1,740:33284474,26977843
k1,740:33284474,26977843:0
)
(1,741:5873801,27764275:27410673,455111,127431
x1,741:6678438,27764275
k1,740:6938498,27764275:260060
$1,740:6938498,27764275
x1,740:7430019,27764275
$1,740:7430019,27764275
k1,740:7690079,27764275:260060
x1,740:8565714,27764275
k1,740:8825773,27764275:260059
x1,740:10593429,27764275
k1,740:10853489,27764275:260060
x1,740:11945759,27764275
x1,740:13828102,27764275
k1,740:14088162,27764275:260060
x1,740:14670706,27764275
k1,740:14930766,27764275:260060
x1,740:16829494,27764275
k1,740:17089553,27764275:260059
x1,740:18072595,27764275
x1,740:18400276,27764275
k1,740:18660336,27764275:260060
x1,740:19242880,27764275
k1,740:19502940,27764275:260060
x1,740:20708075,27764275
k1,740:20968135,27764275:260060
x1,740:22355317,27764275
k1,740:22615376,27764275:260059
x1,740:23197920,27764275
k1,740:23457980,27764275:260060
x1,740:24262617,27764275
k1,740:24522677,27764275:260060
$1,740:24522677,27764275
x1,740:25014198,27764275
$1,740:25014198,27764275
x1,740:25196243,27764275
k1,740:25466704,27764275:270461
x1,740:26376928,27764275
k1,740:26636988,27764275:260060
x1,740:28166165,27764275
k1,740:28426225,27764275:260060
x1,740:29560364,27764275
k1,740:29820423,27764275:260059
x1,740:31750100,27764275
k1,740:32010160,27764275:260060
x1,740:33284474,27764275
k1,740:33284474,27764275:0
)
(1,741:5873801,28550707:27410673,455111,127431
x1,741:6401732,28550707
k1,740:6652690,28550707:250958
x1,740:7857825,28550707
k1,740:8108783,28550707:250958
x1,740:8472873,28550707
x1,740:10646488,28550707
k1,740:10897445,28550707:250957
x1,740:11479989,28550707
k1,740:11730947,28550707:250958
$1,740:11730947,28550707
x1,740:12222468,28550707
$1,740:12222468,28550707
k1,740:12473426,28550707:250958
x1,740:12913974,28550707
k1,740:13164932,28550707:250958
x1,740:13510818,28550707
x1,740:14386453,28550707
k1,740:14637411,28550707:250958
x1,740:16022772,28550707
k1,740:16273729,28550707:250957
x1,740:17329590,28550707
k1,740:17580548,28550707:250958
x1,740:18021096,28550707
k1,740:18272054,28550707:250958
x1,740:19182278,28550707
k1,740:19433236,28550707:250958
x1,740:20784007,28550707
k1,740:21034965,28550707:250958
x1,740:21562896,28550707
k1,740:21813853,28550707:250957
x1,740:24255075,28550707
k1,740:24506033,28550707:250958
x1,740:25962392,28550707
k1,740:26351178,28550707:388786
x1,740:27934968,28550707
k1,740:28185925,28550707:250957
x1,740:29320064,28550707
k1,740:29571022,28550707:250958
x1,740:31500699,28550707
k1,740:31751657,28550707:250958
x1,740:33284474,28550707
k1,740:33284474,28550707:0
)
(1,741:5873801,29337139:27410673,455111,127431
x1,741:6401732,29337139
k1,740:6638014,29337139:236282
x1,740:7843149,29337139
k1,740:8079430,29337139:236281
x1,740:9466612,29337139
k1,740:9702894,29337139:236282
x1,740:10285438,29337139
k1,740:10521719,29337139:236281
x1,740:11326356,29337139
k1,740:11562638,29337139:236282
$1,740:11562638,29337139
x1,740:12054159,29337139
$1,740:12054159,29337139
k1,740:12290440,29337139:236281
x1,740:13349941,29337139
k1,740:13586223,29337139:236282
x1,740:14536497,29337139
x1,740:14991608,29337139
k1,740:15227890,29337139:236282
x1,740:15555571,29337139
k1,740:15791852,29337139:236281
x1,740:17395667,29337139
k1,740:17631949,29337139:236282
x1,740:18906262,29337139
x1,740:19233943,29337139
k1,740:19470224,29337139:236281
x1,740:21765810,29337139
k1,740:22110567,29337139:344757
x1,740:22929769,29337139
x1,740:23384880,29337139
x1,740:24003832,29337139
x1,740:24715626,29337139
k1,740:24956365,29337139:240739
x1,740:25740979,29337139
k1,740:25977260,29337139:236281
x1,740:26887484,29337139
k1,740:27123766,29337139:236282
x1,740:28328901,29337139
k1,740:28565182,29337139:236281
x1,740:29766679,29337139
k1,740:30002961,29337139:236282
x1,740:30878596,29337139
k1,740:31114877,29337139:236281
x1,740:32465648,29337139
k1,740:32701930,29337139:236282
x1,740:33284474,29337139
k1,740:33284474,29337139:0
)
(1,741:5873801,30123571:27410673,455111,127431
$1,741:5873801,30123571
x1,741:6365322,30123571
$1,740:6365322,30123571
x1,740:6547367,30123571
k1,740:6830671,30123571:283304
x1,740:7740895,30123571
k1,740:8011228,30123571:270333
x1,740:10783772,30123571
k1,740:11054106,30123571:270334
x1,740:12586923,30123571
k1,740:12857257,30123571:270334
x1,740:13807531,30123571
x1,740:14262642,30123571
k1,740:14532975,30123571:270333
x1,740:17886242,30123571
k1,740:18156576,30123571:270334
x1,740:19212437,30123571
k1,740:19482770,30123571:270333
x1,740:20174541,30123571
k1,740:20444875,30123571:270334
x1,740:23290235,30123571
k1,740:23560569,30123571:270334
x1,740:25091566,30123571
k1,740:25361899,30123571:270333
x1,740:26749079,30123571
k1,740:27019413,30123571:270334
x1,740:28479411,30123571
k1,740:28749745,30123571:270334
x1,740:29954880,30123571
k1,740:30225213,30123571:270333
x1,740:30916984,30123571
x1,740:31244665,30123571
x1,740:31517731,30123571
k1,740:31788065,30123571:270334
x1,740:33284474,30123571
k1,740:33284474,30123571:0
)
(1,741:5873801,30910003:27410673,455111,127431
x1,741:8679114,30910003
x1,740:9006795,30910003
k1,740:9202846,30910003:196051
x1,740:9785390,30910003
k1,740:9981440,30910003:196050
x1,740:10345530,30910003
x1,740:12242438,30910003
k1,740:12438489,30910003:196051
x1,740:15469536,30910003
k1,740:15665587,30910003:196051
x1,740:16248131,30910003
k1,740:16444182,30910003:196051
x1,740:17354406,30910003
k1,740:17550456,30910003:196050
x1,740:18755591,30910003
k1,740:18951642,30910003:196051
x1,740:19315732,30910003
x1,740:21489347,30910003
k1,740:21685398,30910003:196051
x1,740:22267942,30910003
k1,740:22463993,30910003:196051
$1,740:22463993,30910003
x1,740:22955514,30910003
$1,740:22955514,30910003
k1,740:23151564,30910003:196050
x1,740:24171015,30910003
k1,740:24367066,30910003:196051
x1,740:24949610,30910003
k1,740:25145661,30910003:196051
x1,740:26055885,30910003
k1,740:26251936,30910003:196051
x1,740:26725252,30910003
x1,740:27671885,30910003
k1,740:27867935,30910003:196050
x1,740:28942001,30910003
k1,740:29138052,30910003:196051
x1,740:29502142,30910003
x1,740:30066481,30910003
x1,740:30521592,30910003
x1,740:31450019,30910003
k1,740:31646070,30910003:196051
x1,740:33284474,30910003
k1,740:33284474,30910003:0
)
(1,741:5873801,31696435:27410673,455111,127431
x1,741:7151755,31696435
k1,740:7342064,31696435:190309
x1,740:10946553,31696435
k1,740:11136863,31696435:190310
x1,740:12232773,31696435
k1,740:12423082,31696435:190309
x1,740:14846101,31696435
k1,740:15036410,31696435:190309
x1,740:17377505,31696435
k1,740:17567815,31696435:190310
x1,740:18478039,31696435
k1,740:18668348,31696435:190309
x1,740:21180569,31696435
k1,740:21370878,31696435:190309
x1,740:21898809,31696435
k1,740:22089119,31696435:190310
x1,740:22999343,31696435
k1,740:23189652,31696435:190309
x1,740:24136286,31696435
x1,740:24482172,31696435
x1,740:24828058,31696435
k1,740:25018367,31696435:190309
x1,740:25823004,31696435
k1,740:26013314,31696435:190310
x1,740:26887130,31696435
x1,740:27742741,31696435
k1,740:27933050,31696435:190309
x1,740:28479185,31696435
k1,740:28669494,31696435:190309
x1,740:29728995,31696435
k1,740:29919305,31696435:190310
x1,740:31743394,31696435
k1,740:31933703,31696435:190309
x1,740:33284474,31696435
k1,741:33284474,31696435:0
k1,741:33284474,31696435:0
)
(1,743:5873801,32482867:27410673,455111,127431
h1,742:5873801,32482867:983040,0,0
x1,742:7330157,32482867
x1,742:7603224,32482867
k1,742:7888062,32482867:284838
x1,742:8947562,32482867
k1,742:9232399,32482867:284837
x1,742:10142623,32482867
k1,742:10427461,32482867:284838
x1,742:11374095,32482867
x1,742:11719981,32482867
x1,742:12065867,32482867
k1,742:12350704,32482867:284837
x1,742:13155341,32482867
k1,742:13440179,32482867:284838
x1,742:14313995,32482867
x1,742:15351651,32482867
k1,742:15653085,32482867:301434
x1,742:16126401,32482867
x1,742:16399467,32482867
k1,742:16684304,32482867:284837
x1,742:17818443,32482867
k1,742:18103281,32482867:284838
x1,742:20178593,32482867
k1,742:20463430,32482867:284837
x1,742:21373654,32482867
k1,742:21658492,32482867:284838
x1,742:23753829,32482867
x1,742:24026895,32482867
k1,742:24311733,32482867:284838
x1,742:26095773,32482867
x1,742:26478068,32482867
k1,742:26762905,32482867:284837
x1,742:28931059,32482867
k1,742:29215897,32482867:284838
x1,742:29798441,32482867
k1,742:30083278,32482867:284837
x1,742:30410959,32482867
k1,742:30695797,32482867:284838
x1,742:31664276,32482867
x1,742:33284474,32482867
k1,742:33284474,32482867:0
)
(1,743:5873801,33269299:27410673,491520,187504
x1,743:8988590,33269299
k1,742:9257253,33269299:268663
x1,742:10713613,33269299
k1,742:11155514,33269299:441901
x1,742:12486260,33269299
k1,742:12754923,33269299:268663
x1,742:13337467,33269299
k1,742:13606130,33269299:268663
x1,742:14554584,33269299
x1,742:15883511,33269299
k1,742:16152174,33269299:268663
x1,742:19449008,33269299
k1,742:19730223,33269299:281215
x1,742:20203539,33269299
x1,742:20476605,33269299
k1,742:20745268,33269299:268663
x1,742:23079083,33269299
k1,742:23347746,33269299:268663
x1,742:24257970,33269299
k1,742:24526633,33269299:268663
x1,742:27701494,33269299
k1,742:27970157,33269299:268663
$1,742:27970157,33269299
x1,742:28644255,33269299
(1,742:28644255,33367602:304903,197518,89201
x1,742:28899930,33367602
)
x1,742:29131203,33269299
k1,742:29240427,33269299:109224
x1,742:29611115,33269299
(1,742:29611115,33367602:304903,197518,89201
x1,742:29866790,33367602
)
x1,742:30098063,33269299
k1,742:30207287,33269299:109224
x1,742:30546587,33269299
(1,742:30546587,33367602:304903,197518,89201
x1,742:30802262,33367602
)
x1,742:31106353,33269299
$1,742:31106353,33269299
x1,742:31288398,33269299
k1,742:31569613,33269299:281215
x1,742:33284474,33269299
k1,742:33284474,33269299:0
)
(1,743:5873801,34055731:27410673,491520,163840
x1,743:9228889,34055731
k1,742:9460919,34055731:232030
x1,742:9934235,34055731
x1,742:10502214,34055731
k1,742:10734244,34055731:232030
x1,742:11538881,34055731
k1,742:11770911,34055731:232030
x1,742:12353455,34055731
k1,742:12585485,34055731:232030
x1,742:12949575,34055731
x1,742:13259051,34055731
k1,742:13491081,34055731:232030
$1,742:13491081,34055731
(1,742:13491081,34055731:2841722,455111,127431
x1,742:16332803,34055731
)
x1,742:17164597,34055731
k1,742:17273821,34055731:109224
x1,742:18002000,34055731
$1,742:18002000,34055731
x1,742:18184045,34055731
k1,742:18419470,34055731:235425
x1,742:18965605,34055731
k1,742:19197635,34055731:232030
x1,742:20508357,34055731
x1,742:20854242,34055731
k1,742:21086272,34055731:232030
$1,742:21086272,34055731
x1,742:21481158,34055731
k1,742:21685826,34055731:204668
x1,742:22195552,34055731
k1,742:22400220,34055731:204668
x1,742:23091991,34055731
k1,742:23201215,34055731:109224
x1,742:24220667,34055731
k1,742:24329891,34055731:109224
x1,742:25677024,34055731
$1,742:25677024,34055731
x1,742:25859069,34055731
k1,742:26094493,34055731:235424
$1,742:26094493,34055731
x1,742:26567809,34055731
(1,742:26567809,34154034:555238,295640,0
x1,742:27090279,34154034
)
k1,742:27327715,34055731:204668
x1,742:27837441,34055731
k1,742:28042109,34055731:204668
x1,742:28515425,34055731
(1,742:28515425,34154034:555238,295640,0
x1,742:29037895,34154034
)
k1,742:29275331,34055731:204668
x1,742:29785057,34055731
k1,742:29989725,34055731:204668
x1,742:30463041,34055731
(1,742:30463041,34154034:555238,295640,0
x1,742:30985511,34154034
)
k1,742:31222947,34055731:204668
x1,742:31732673,34055731
k1,742:31937341,34055731:204668
x1,742:33102429,34055731
$1,742:33102429,34055731
x1,742:33284474,34055731
k1,742:33284474,34055731:0
)
(1,743:5873801,34842163:27410673,455111,127431
$1,743:5873801,34842163
x1,743:6347117,34842163
(1,742:6347117,34940466:555238,295640,0
x1,742:6869587,34940466
)
k1,742:7180805,34842163:278450
x1,742:7690531,34842163
k1,742:7968981,34842163:278450
x1,742:8442297,34842163
(1,742:8442297,34940466:555238,295640,0
x1,742:8964767,34940466
)
k1,742:9275985,34842163:278450
x1,742:9785711,34842163
k1,742:10064161,34842163:278450
x1,742:11556930,34842163
$1,742:11556930,34842163
x1,742:11738975,34842163
k1,742:12029736,34842163:290761
x1,742:13085597,34842163
k1,742:13361897,34842163:276300
$1,742:13361897,34842163
x1,742:13835213,34842163
(1,742:13835213,34940466:555238,295640,0
x1,742:14357683,34940466
)
k1,742:14668901,34842163:278450
x1,742:15178627,34842163
k1,742:15457077,34842163:278450
x1,742:16949846,34842163
$1,742:16949846,34842163
k1,742:17226146,34842163:276300
x1,742:18536868,34842163
x1,742:18882753,34842163
k1,742:19159054,34842163:276301
x1,742:19599602,34842163
k1,742:19875902,34842163:276300
x1,742:20786126,34842163
k1,742:21062426,34842163:276300
x1,742:22486016,34842163
k1,742:22762316,34842163:276300
x1,742:23348500,34842163
k1,742:23624800,34842163:276300
x1,742:24535024,34842163
k1,742:24811324,34842163:276300
x1,742:26344141,34842163
k1,742:26620441,34842163:276300
x1,742:27166576,34842163
k1,742:27442876,34842163:276300
x1,742:29518187,34842163
k1,742:29794487,34842163:276300
x1,742:30304213,34842163
k1,742:30769025,34842163:464812
x1,742:32261792,34842163
k1,742:32538092,34842163:276300
x1,742:33011408,34842163
x1,742:33284474,34842163
k1,742:33284474,34842163:0
)
(1,743:5873801,35628595:27410673,455111,127431
x1,743:7151755,35628595
k1,742:7386817,35628595:235062
x1,742:8297041,35628595
k1,742:8532104,35628595:235063
x1,742:9699011,35628595
k1,742:9934073,35628595:235062
x1,742:13108934,35628595
k1,742:13343997,35628595:235063
x1,742:13890132,35628595
k1,742:14125194,35628595:235062
x1,742:15035418,35628595
k1,742:15270481,35628595:235063
x1,742:18874971,35628595
k1,742:19110033,35628595:235062
x1,742:19637964,35628595
k1,742:19873027,35628595:235063
x1,742:20783251,35628595
k1,742:21018313,35628595:235062
x1,742:22547490,35628595
k1,742:22782553,35628595:235063
x1,742:23916692,35628595
k1,742:24151754,35628595:235062
x1,742:26081431,35628595
k1,742:26316494,35628595:235063
x1,742:27772853,35628595
k1,742:28113952,35628595:341099
x1,742:29242629,35628595
k1,742:29477692,35628595:235063
x1,742:30205872,35628595
x1,742:31775098,35628595
k1,742:32010160,35628595:235062
x1,742:33284474,35628595
k1,742:33284474,35628595:0
)
(1,743:5873801,36415027:27410673,491520,187504
x1,743:6401732,36415027
k1,742:6683131,36415027:281399
x1,742:7888266,36415027
k1,742:8169666,36415027:281400
x1,742:8642982,36415027
x1,742:9464002,36415027
k1,742:9745401,36415027:281399
x1,742:12079216,36415027
k1,742:12360615,36415027:281399
x1,742:13691364,36415027
k1,742:13972764,36415027:281400
$1,742:13972764,36415027
x1,742:14382909,36415027
x1,742:15139761,36415027
k1,742:15248985,36415027:109224
x1,742:15631961,36415027
x1,742:15905029,36415027
$1,742:15905029,36415027
k1,742:16186428,36415027:281399
x1,742:17460742,36415027
k1,742:17742141,36415027:281399
$1,742:17742141,36415027
x1,742:18125117,36415027
$1,742:18216140,36415027
k1,742:18497540,36415027:281400
x1,742:21703349,36415027
k1,742:21984748,36415027:281399
x1,742:22570932,36415027
k1,742:22852331,36415027:281399
x1,742:23762555,36415027
k1,742:24043955,36415027:281400
x1,742:26119267,36415027
k1,742:26400666,36415027:281399
x1,742:26928597,36415027
k1,742:27209996,36415027:281399
$1,742:27209996,36415027
x1,742:27496489,36415027
(1,742:27496489,36513330:304903,197518,89201
x1,742:27752164,36513330
)
k1,742:28088341,36415027:286949
x1,742:28780112,36415027
k1,742:29067061,36415027:286949
x1,742:29394742,36415027
k1,742:29503966,36415027:109224
(1,742:29503966,36415027:546135,455111,0
x1,742:30050101,36415027
)
x1,742:31913558,36415027
(1,742:31913558,36513330:304903,197518,89201
x1,742:32169233,36513330
)
$1,742:32218461,36415027
k1,742:32499860,36415027:281399
x1,742:33284474,36415027
k1,742:33284474,36415027:0
)
(1,743:5873801,37201459:27410673,455111,127431
$1,743:5873801,37201459
x1,743:6186387,37201459
k1,742:5873801,37201459:23513
k1,742:6458653,37201459:248753
x1,742:6968379,37201459
k1,742:7217133,37201459:248754
x1,742:7726859,37201459
k1,742:7836083,37201459:109224
(1,742:7836083,37201459:764583,69176,0
x1,742:8018128,37201459
g1,742:8127352,37201459
x1,742:8309397,37201459
g1,742:8418621,37201459
x1,742:8600666,37201459
)
k1,742:8709890,37201459:109224
x1,742:8891935,37201459
k1,742:9001159,37201459:109224
x1,742:9342265,37201459
$1,742:9342265,37201459
x1,742:9524310,37201459
k1,742:9935667,37201459:411357
x1,742:11064344,37201459
k1,742:11322825,37201459:258481
x1,742:14437614,37201459
k1,742:14696096,37201459:258482
x1,742:15169412,37201459
x1,742:15737391,37201459
k1,742:15995873,37201459:258482
x1,742:16944327,37201459
x1,742:18637344,37201459
k1,742:18895825,37201459:258481
x1,742:19259915,37201459
x1,742:19587596,37201459
k1,742:19846078,37201459:258482
x1,742:21775755,37201459
k1,742:22034237,37201459:258482
x1,742:22944461,37201459
k1,742:23202943,37201459:258482
x1,742:24662941,37201459
x1,742:25008826,37201459
k1,742:25267307,37201459:258481
x1,742:25795238,37201459
k1,742:26053720,37201459:258482
x1,742:27328033,37201459
k1,742:27586515,37201459:258482
x1,742:30526538,37201459
k1,742:30785019,37201459:258481
x1,742:32115768,37201459
k1,742:32374250,37201459:258482
x1,742:33284474,37201459
k1,742:33284474,37201459:0
)
(1,743:5873801,37987891:27410673,491520,127431
x1,743:6784025,37987891
x1,743:8244024,37987891
k1,742:8446870,37987891:202846
x1,742:9029414,37987891
k1,742:9232259,37987891:202845
x1,742:9559940,37987891
x1,742:10160688,37987891
x1,742:11802732,37987891
k1,742:12088801,37987891:286069
x1,742:12516607,37987891
x1,742:13046357,37987891
k1,742:13249202,37987891:202845
x1,742:14159426,37987891
k1,742:14362272,37987891:202846
x1,742:15496411,37987891
k1,742:15699257,37987891:202846
x1,742:17303072,37987891
x1,742:17831002,37987891
k1,742:18036969,37987891:205967
x1,742:18510285,37987891
x1,742:18783351,37987891
k1,742:18986196,37987891:202845
x1,742:21360060,37987891
k1,742:21562906,37987891:202846
$1,742:21562906,37987891
x1,742:22764403,37987891
$1,742:22764403,37987891
k1,742:22967248,37987891:202845
x1,742:23495179,37987891
k1,742:23698025,37987891:202846
x1,742:24608249,37987891
k1,742:24811095,37987891:202846
x1,742:26343911,37987891
k1,742:26546756,37987891:202845
x1,742:27129300,37987891
k1,742:27332146,37987891:202846
x1,742:28792144,37987891
x1,742:29138029,37987891
k1,742:29340874,37987891:202845
x1,742:29923418,37987891
k1,742:30126264,37987891:202846
x1,742:30453945,37987891
x1,742:30836240,37987891
k1,742:31039085,37987891:202845
x1,742:32499084,37987891
k1,742:32701930,37987891:202846
x1,742:33284474,37987891
k1,742:33284474,37987891:0
)
(1,743:5873801,38774323:27410673,491520,187504
$1,743:5873801,38774323
x1,743:6201482,38774323
k1,742:6310706,38774323:109224
(1,742:6310706,38774323:546135,455111,0
x1,742:6856841,38774323
)
x1,742:8720298,38774323
(1,742:8720298,38872626:304903,197518,89201
x1,742:8975973,38872626
)
$1,742:9025201,38774323
k1,742:9269366,38774323:244165
x1,742:10325227,38774323
k1,742:10569392,38774323:244165
x1,742:11354006,38774323
k1,742:11598171,38774323:244165
x1,742:12508395,38774323
k1,742:12752560,38774323:244165
x1,742:14649466,38774323
k1,742:14893631,38774323:244165
x1,742:16497446,38774323
x1,742:17025376,38774323
k1,742:17275969,38774323:250593
x1,742:18186193,38774323
k1,742:18430358,38774323:244165
x1,742:19491678,38774323
k1,742:19735843,38774323:244165
$1,742:19735843,38774323
x1,742:20937340,38774323
$1,742:20937340,38774323
k1,742:21181505,38774323:244165
x1,742:22714321,38774323
k1,742:22958486,38774323:244165
x1,742:23834121,38774323
k1,742:24078286,38774323:244165
x1,742:26634195,38774323
k1,742:27002602,38774323:368407
x1,742:27430408,38774323
x1,742:28506293,38774323
k1,742:28750458,38774323:244165
x1,742:29870035,38774323
k1,742:30238442,38774323:368407
x1,742:30566123,38774323
h1,742:30566123,38774323:0,0,0
x1,742:31066746,38774323
k1,742:31310885,38774323:244139
x1,742:31784201,38774323
x1,742:32057267,38774323
k1,742:32301432,38774323:244165
x1,742:33284474,38774323
k1,742:33284474,38774323:0
)
(1,743:5873801,39560755:27410673,455111,127431
x1,743:6966071,39560755
k1,742:7145959,39560755:179888
x1,742:8347456,39560755
k1,742:8527344,39560755:179888
x1,742:10020111,39560755
k1,742:10200000,39560755:179889
x1,742:12133316,39560755
k1,742:12313204,39560755:179888
x1,742:13223428,39560755
k1,742:13403316,39560755:179888
x1,742:15116358,39560755
k1,742:15296246,39560755:179888
x1,742:16100883,39560755
k1,742:16280772,39560755:179889
x1,742:16866956,39560755
k1,742:17046844,39560755:179888
x1,742:17957068,39560755
k1,742:18136956,39560755:179888
x1,742:21488403,39560755
k1,742:21668291,39560755:179888
x1,742:22871608,39560755
k1,742:23051496,39560755:179888
x1,742:23579427,39560755
k1,742:23759316,39560755:179889
x1,742:24742358,39560755
k1,742:24922246,39560755:179888
x1,742:26526061,39560755
x1,742:27053991,39560755
k1,742:27241592,39560755:187601
x1,742:28151816,39560755
k1,742:28331705,39560755:179889
x1,742:29860882,39560755
k1,742:30040770,39560755:179888
x1,742:31174909,39560755
k1,742:31354797,39560755:179888
x1,742:33284474,39560755
k1,742:33284474,39560755:0
)
(1,743:5873801,40347187:27410673,455111,127431
x1,743:7148115,40347187
k1,742:7380308,40347187:232193
x1,742:8711057,40347187
k1,742:8943251,40347187:232194
x1,742:11129610,40347187
k1,742:11361803,40347187:232193
x1,742:12965618,40347187
x1,742:13311503,40347187
k1,742:13543697,40347187:232194
x1,742:15566217,40347187
k1,742:15798410,40347187:232193
x1,742:16710455,40347187
x1,742:17424069,40347187
k1,742:17656263,40347187:232194
x1,742:18238807,40347187
k1,742:18471000,40347187:232193
x1,742:18798681,40347187
k1,742:19030875,40347187:232194
x1,742:19394965,40347187
x1,742:20359802,40347187
k1,742:20591995,40347187:232193
x1,742:20956085,40347187
x1,742:21848105,40347187
x1,742:22193990,40347187
x1,742:22942194,40347187
k1,742:23177823,40347187:235629
x1,742:24233684,40347187
k1,742:24465877,40347187:232193
x1,742:25376101,40347187
k1,742:25608295,40347187:232194
x1,742:26813430,40347187
k1,742:27045623,40347187:232193
x1,742:27409713,40347187
x1,742:28795074,40347187
k1,742:29027268,40347187:232194
x1,742:29937492,40347187
k1,742:30169685,40347187:232193
x1,742:33284474,40347187
k1,742:33284474,40347187:0
)
(1,743:5873801,41133619:27410673,455111,127431
x1,743:6237891,41133619
x1,742:7129912,41133619
x1,742:7366570,41133619
k1,742:7618419,41133619:251849
x1,742:8714329,41133619
k1,742:8966178,41133619:251849
x1,742:9657949,41133619
x1,742:9985630,41133619
x1,742:10258696,41133619
k1,742:10510545,41133619:251849
x1,742:11712042,41133619
k1,742:11963891,41133619:251849
x1,742:13493068,41133619
k1,742:13744916,41133619:251848
x1,742:14879055,41133619
k1,742:15130904,41133619:251849
x1,742:17060581,41133619
k1,742:17312430,41133619:251849
x1,742:19027292,41133619
k1,742:19287490,41133619:260198
x1,742:20598212,41133619
x1,742:20944097,41133619
k1,742:21195946,41133619:251849
x1,742:21636494,41133619
k1,742:21888343,41133619:251849
x1,742:23823480,41133619
k1,742:24075329,41133619:251849
x1,742:24657873,41133619
k1,742:24909721,41133619:251848
x1,742:25858175,41133619
k1,742:26110024,41133619:251849
x1,742:28356458,41133619
k1,742:28608307,41133619:251849
x1,742:29136238,41133619
k1,742:29388087,41133619:251849
x1,742:30298311,41133619
k1,742:30550160,41133619:251849
x1,742:32265023,41133619
x1,742:33284474,41133619
k1,742:33284474,41133619:0
)
(1,743:5873801,41920051:27410673,455111,127431
x1,743:7093503,41920051
x1,742:7366569,41920051
k1,742:7623832,41920051:257263
x1,742:8497648,41920051
x1,742:9353259,41920051
k1,742:9610523,41920051:257264
x1,742:10156658,41920051
k1,742:10413921,41920051:257263
x1,742:12804170,41920051
k1,742:13061434,41920051:257264
x1,742:16199886,41920051
k1,742:16607588,41920051:407702
x1,742:17885542,41920051
k1,742:18142806,41920051:257264
x1,742:19750261,41920051
k1,742:20007524,41920051:257263
x1,742:22719994,41920051
k1,742:22977257,41920051:257263
x1,742:25493116,41920051
k1,742:25750380,41920051:257264
x1,742:26951877,41920051
k1,742:27209140,41920051:257263
x1,742:27682456,41920051
x1,742:27955522,41920051
k1,742:28212786,41920051:257264
x1,742:29195828,41920051
k1,742:29453091,41920051:257263
x1,742:30366955,41920051
k1,742:30624219,41920051:257264
x1,742:31534443,41920051
k1,742:31791706,41920051:257263
x1,742:33011408,41920051
x1,742:33284474,41920051
k1,742:33284474,41920051:0
)
(1,743:5873801,42706483:27410673,455111,127431
x1,743:6747617,42706483
x1,742:7603228,42706483
k1,742:7880616,42706483:277388
x1,742:8463160,42706483
k1,742:8740548,42706483:277388
x1,742:10488177,42706483
k1,742:10765566,42706483:277389
x1,742:12442197,42706483
k1,742:12719585,42706483:277388
x1,742:13629809,42706483
k1,742:13907197,42706483:277388
x1,742:17021986,42706483
k1,742:17299374,42706483:277388
x1,742:18719325,42706483
x1,742:19833439,42706483
k1,742:20301516,42706483:468077
x1,742:21051540,42706483
k1,742:21328928,42706483:277388
x1,742:22279202,42706483
x1,742:23098403,42706483
k1,742:23375791,42706483:277388
x1,742:23921926,42706483
k1,742:24199315,42706483:277389
x1,742:25318892,42706483
k1,742:25786968,42706483:468076
x1,742:26114649,42706483
h1,742:26114649,42706483:0,0,0
x1,742:26742704,42706483
k1,742:27020092,42706483:277388
x1,742:27384182,42706483
x1,742:27711863,42706483
k1,742:27989252,42706483:277389
x1,742:29922568,42706483
k1,742:30199956,42706483:277388
x1,742:31110180,42706483
k1,742:31387568,42706483:277388
x1,742:33284474,42706483
k1,742:33284474,42706483:0
)
(1,743:5873801,43492915:27410673,455111,127431
x1,743:7477616,43492915
x1,742:7823501,43492915
k1,742:8019535,43492915:196034
x1,742:8602079,43492915
k1,742:8798113,43492915:196034
x1,742:9162203,43492915
x1,742:9471679,43492915
k1,742:9667712,43492915:196033
x1,742:10577936,43492915
k1,742:10773970,43492915:196034
x1,742:11720604,43492915
x1,742:12066490,43492915
x1,742:12412376,43492915
k1,742:12608410,43492915:196034
x1,742:13595092,43492915
k1,742:13795610,43492915:200518
x1,742:14705834,43492915
k1,742:14901868,43492915:196034
x1,742:16431045,43492915
k1,742:16627079,43492915:196034
x1,742:17761218,43492915
k1,742:17957251,43492915:196033
x1,742:19886928,43492915
k1,742:20082962,43492915:196034
x1,742:21357276,43492915
k1,742:21553310,43492915:196034
x1,742:22503584,43492915
x1,742:23217198,43492915
k1,742:23413232,43492915:196034
x1,742:23740913,43492915
k1,742:23936947,43492915:196034
x1,742:25704603,43492915
k1,742:25900637,43492915:196034
x1,742:27504452,43492915
k1,742:27700485,43492915:196033
x1,742:29814026,43492915
k1,742:30010060,43492915:196034
x1,742:30374150,43492915
x1,742:31338989,43492915
k1,742:31535023,43492915:196034
x1,742:31899113,43492915
x1,742:33284474,43492915
k1,742:33284474,43492915:0
)
(1,743:5873801,44279347:27410673,455111,127431
x1,743:6929662,44279347
k1,742:7135333,44279347:205671
x1,742:8466081,44279347
k1,742:8671751,44279347:205670
x1,742:9581975,44279347
k1,742:9787646,44279347:205671
x1,742:12902435,44279347
k1,742:13108106,44279347:205671
x1,742:13472196,44279347
x1,742:14364217,44279347
x1,742:14782920,44279347
k1,742:14991147,44279347:208227
x1,742:15941421,44279347
x1,742:17270348,44279347
k1,742:17476019,44279347:205671
x1,742:18386243,44279347
k1,742:18591913,44279347:205670
x1,742:19538547,44279347
x1,742:19884433,44279347
x1,742:20230319,44279347
k1,742:20435990,44279347:205671
x1,742:21240627,44279347
k1,742:21446298,44279347:205671
x1,742:22320114,44279347
x1,742:23175725,44279347
k1,742:23381395,44279347:205670
x1,742:24364437,44279347
k1,742:24570108,44279347:205671
x1,742:27857836,44279347
k1,742:28063507,44279347:205671
x1,742:28919119,44279347
x1,742:29192185,44279347
k1,742:29397855,44279347:205670
x1,742:30089626,44279347
k1,742:30295297,44279347:205671
x1,742:33284474,44279347
k1,742:33284474,44279347:0
)
(1,743:5873801,45065779:27410673,455111,127431
x1,743:6401732,45065779
g1,742:6620185,45065779
x1,742:9392729,45065779
g1,742:9611182,45065779
x1,742:10885496,45065779
g1,742:11103949,45065779
x1,742:13324897,45065779
g1,742:13543350,45065779
x1,742:16752800,45065779
g1,742:16971253,45065779
x1,742:17881477,45065779
g1,742:18099930,45065779
x1,742:19594518,45065779
g1,742:19812971,45065779
x1,742:22927760,45065779
g1,742:23146213,45065779
x1,742:24750028,45065779
x1,742:25827732,45065779
k1,743:33284474,45065779:7456742
g1,743:33284474,45065779
)
]
(1,745:5873801,47378389:27410673,0,0
h1,745:5873801,47378389:27410673,0,0
)
]
]
!57859
}23
!11
{24
[1,758:4736286,47378389:28548188,42642103,0
h1,758:4736286,4736286:0,0,0
[1,758:5873801,47378389:27410673,43157435,0
[1,758:5873801,5007386:27410673,786432,0
(1,758:5873801,5007386:27410673,447828,0
(1,758:5873801,5007386:27410673,447828,0
x1,758:6201482,5007386
g1,758:6856843,5007386
x1,758:10889136,5007386
g1,758:11107589,5007386
x1,758:12591254,5007386
g1,758:12809707,5007386
x1,758:17260703,5007386
k1,758:32629112,5007386:15368409
x1,758:33284474,5007386
)
)
]
[1,758:5873801,45412309:27410673,38766523,0
(1,745:5873801,7301146:27410673,455111,127431
h1,744:5873801,7301146:983040,0,0
x1,744:7985518,7301146
k1,744:8224436,7301146:238918
x1,744:10090394,7301146
k1,744:10329312,7301146:238918
x1,744:11021083,7301146
x1,744:11366969,7301146
x1,744:11694650,7301146
x1,744:11967716,7301146
k1,744:12206634,7301146:238918
x1,744:13156908,7301146
x1,744:13612019,7301146
k1,744:13850937,7301146:238918
x1,744:15052434,7301146
k1,744:15291352,7301146:238918
x1,744:15764668,7301146
x1,744:16037734,7301146
k1,744:16276652,7301146:238918
x1,744:17259694,7301146
k1,744:17498612,7301146:238918
x1,744:18412476,7301146
k1,744:18651394,7301146:238918
x1,744:19561618,7301146
k1,744:19800536,7301146:238918
x1,744:21329713,7301146
k1,744:21568631,7301146:238918
x1,744:22702770,7301146
k1,744:22941688,7301146:238918
x1,744:24871365,7301146
k1,744:25110283,7301146:238918
x1,744:26384597,7301146
k1,744:26623515,7301146:238918
x1,744:27209699,7301146
k1,744:27448617,7301146:238918
x1,744:28140388,7301146
k1,744:28379306,7301146:238918
x1,744:31368483,7301146
k1,744:31607401,7301146:238918
x1,744:32135332,7301146
k1,744:32374250,7301146:238918
x1,744:33284474,7301146
```
