## Supplementary material for "On the Mathematics of RNA Velocity II: Algorithmic Aspects": Latex files: RNA.synctex (part 2 of 2)

```
k1,744:33284474,7301146:0
)
(1,745:5873801,8087578:27410673,455111,127431
x1,745:6601981,8087578
x1,744:8171207,8087578
k1,744:8400059,8087578:228852
x1,744:9674373,8087578
k1,744:9903224,8087578:228851
x1,744:10431155,8087578
k1,744:10660007,8087578:228852
x1,744:12047187,8087578
k1,744:12369654,8087578:322467
x1,744:13389105,8087578
x1,744:13734990,8087578
k1,744:13963842,8087578:228852
x1,744:14655613,8087578
k1,744:14884464,8087578:228851
x1,744:17143641,8087578
x1,744:17489526,8087578
k1,744:17718378,8087578:228852
x1,744:18502992,8087578
k1,744:18731843,8087578:228851
x1,744:20920021,8087578
x1,744:22194335,8087578
k1,744:22423187,8087578:228852
x1,744:23406229,8087578
k1,744:23635081,8087578:228852
x1,744:23999171,8087578
x1,744:24308647,8087578
k1,744:24537498,8087578:228851
x1,744:27104330,8087578
k1,744:27333182,8087578:228852
x1,744:27915726,8087578
k1,744:28144578,8087578:228852
x1,744:29420711,8087578
x1,744:29894027,8087578
x1,744:31006321,8087578
k1,744:31235172,8087578:228851
x1,744:32509487,8087578
k1,744:32738339,8087578:228852
x1,744:33284474,8087578
k1,744:33284474,8087578:0
)
(1,745:5873801,8874010:27410673,491520,163840
x1,745:7184523,8874010
x1,744:7530408,8874010
k1,744:7762774,8874010:232366
x1,744:8672998,8874010
k1,744:8905364,8874010:232366
x1,744:10909679,8874010
k1,744:11142045,8874010:232366
x1,744:12636634,8874010
k1,744:12869000,8874010:232366
x1,744:13961269,8874010
k1,744:14294279,8874010:333010
x1,744:15022459,8874010
x1,744:16591685,8874010
k1,744:16824051,8874010:232366
x1,744:18280410,8874010
k1,744:18516254,8874010:235844
x1,744:21631043,8874010
k1,744:21863409,8874010:232366
x1,744:24011538,8874010
k1,744:24247382,8874010:235844
x1,744:25303243,8874010
k1,744:25535609,8874010:232366
x1,744:26449473,8874010
x1,744:28269922,8874010
k1,744:28502288,8874010:232366
x1,744:29448922,8874010
x1,744:29794808,8874010
x1,744:30140694,8874010
k1,744:30373060,8874010:232366
x1,744:31432560,8874010
k1,744:31664926,8874010:232366
x1,744:32105474,8874010
k1,744:32337840,8874010:232366
x1,744:33284474,8874010
k1,744:33284474,8874010:0
)
(1,745:5873801,9660442:27410673,455111,127431
x1,745:6201482,9660442
x1,744:6529163,9660442
x1,744:8531657,9660442
k1,744:8849627,9660442:317970
x1,744:10180373,9660442
k1,744:10407726,9660442:227353
x1,744:10881042,9660442
x1,744:11154108,9660442
k1,744:11381461,9660442:227353
x1,744:12400912,9660442
k1,744:12628265,9660442:227353
x1,744:14454173,9660442
x1,744:14690831,9660442
k1,744:14918183,9660442:227352
x1,744:15245864,9660442
k1,744:15473217,9660442:227353
x1,744:16767556,9660442
k1,744:16994909,9660442:227353
x1,744:18159996,9660442
k1,744:18387349,9660442:227353
x1,744:18915280,9660442
k1,744:19142632,9660442:227352
x1,744:20052856,9660442
k1,744:20280209,9660442:227353
x1,744:23047291,9660442
x1,744:24740309,9660442
k1,744:24967662,9660442:227353
x1,744:25513797,9660442
k1,744:25741150,9660442:227353
x1,744:27974837,9660442
x1,744:28870496,9660442
k1,744:29097848,9660442:227352
x1,744:30372163,9660442
k1,744:30599516,9660442:227353
x1,744:31655377,9660442
k1,744:31882730,9660442:227353
x1,744:32683727,9660442
x1,744:33011408,9660442
x1,744:33284474,9660442
k1,744:33284474,9660442:0
)
(1,745:5873801,10446874:27410673,491520,163840
x1,745:7861731,10446874
g1,744:8080184,10446874
x1,744:10326618,10446874
g1,744:10545071,10446874
x1,744:11600932,10446874
g1,744:11819385,10446874
x1,744:12860682,10446874
x1,744:13315793,10446874
x1,744:14173223,10446874
g1,744:14391676,10446874
x1,744:15392923,10446874
x1,744:17741301,10446874
x1,744:17977959,10446874
g1,744:18196412,10446874
x1,744:18981026,10446874
g1,744:19199479,10446874
x1,744:20930726,10446874
g1,744:21149179,10446874
x1,744:21622495,10446874
x1,744:22534540,10446874
g1,744:22752993,10446874
x1,744:23954490,10446874
k1,745:33284474,10446874:9329984
g1,745:33284474,10446874
)
(1,747:5873801,11233306:27410673,455111,127431
h1,746:5873801,11233306:983040,0,0
x1,746:7284647,11233306
x1,746:8360532,11233306
k1,746:8606355,11233306:245823
x1,746:9116081,11233306
x1,746:9789645,11233306
x1,746:13179321,11233306
k1,746:13425143,11233306:245822
x1,746:13953074,11233306
x1,746:14575667,11233306
x1,746:15085393,11233306
x1,746:15886390,11233306
x1,746:17015069,11233306
k1,746:17260892,11233306:245823
x1,746:18316753,11233306
k1,746:18562575,11233306:245822
x1,746:18908461,11233306
x1,746:19181527,11233306
x1,746:19691253,11233306
x1,746:20000729,11233306
x1,746:20182774,11233306
x1,746:20437637,11233306
x1,746:20765318,11233306
k1,746:21011141,11233306:245823
x1,746:22946277,11233306
x1,746:23965728,11233306
k1,746:24211550,11233306:245822
x1,746:24502821,11233306
x1,746:25048956,11233306
x1,746:25394841,11233306
x1,746:26068407,11233306
x1,746:27488358,11233306
k1,746:27741023,11233306:252665
x1,746:28214339,11233306
x1,746:28487405,11233306
k1,746:28733228,11233306:245823
x1,746:29716270,11233306
k1,746:29962092,11233306:245822
x1,746:30144137,11233306
x1,746:30799498,11233306
x1,746:31163588,11233306
x1,746:31582291,11233306
x1,746:32128427,11233306
k1,746:32374250,11233306:245823
x1,746:33284474,11233306
k1,746:33284474,11233306:0
)
(1,747:5873801,12019738:27410673,491520,163840
x1,747:7293752,12019738
k1,746:7538501,12019738:244749
x1,746:8871069,12019738
k1,746:9115819,12019738:244750
x1,746:9955046,12019738
k1,746:10199795,12019738:244749
x1,746:11803610,12019738
x1,746:12149495,12019738
x1,746:12954132,12019738
k1,746:13198881,12019738:244749
x1,746:13726812,12019738
k1,746:13971561,12019738:244749
x1,746:14335651,12019738
x1,746:14517696,12019738
x1,746:15447945,12019738
x1,746:15739216,12019738
x1,746:16103306,12019738
x1,746:16522009,12019738
x1,746:16849690,12019738
x1,746:17978369,12019738
k1,746:18223119,12019738:244750
x1,746:18809303,12019738
k1,746:19054052,12019738:244749
x1,746:20004326,12019738
x1,746:20823527,12019738
k1,746:21068276,12019738:244749
x1,746:21614411,12019738
k1,746:21859161,12019738:244750
x1,746:22978738,12019738
k1,746:23348897,12019738:370159
x1,746:23676578,12019738
h1,746:23676578,12019738:0,0,0
x1,746:24104384,12019738
k1,746:24349107,12019738:244723
x1,746:24971700,12019738
x1,746:25845516,12019738
k1,746:26090265,12019738:244749
x1,746:26727422,12019738
x1,746:27422833,12019738
x1,746:28296649,12019738
k1,746:28541399,12019738:244750
x1,746:29269579,12019738
x1,746:30507483,12019738
k1,746:30752232,12019738:244749
x1,746:31298367,12019738
x1,746:32046571,12019738
x1,746:33284474,12019738
k1,746:33284474,12019738:0
)
(1,747:5873801,12806170:27410673,455111,127431
x1,747:7330160,12806170
x1,747:7657841,12806170
x1,747:8040136,12806170
x1,747:8480684,12806170
k1,746:8766550,12806170:285866
x1,746:9239866,12806170
x1,746:9512933,12806170
k1,746:9715170,12806170:202237
x1,746:9897215,12806170
x1,746:10552576,12806170
x1,746:10916666,12806170
x1,746:11335369,12806170
x1,746:11881505,12806170
k1,746:12083742,12806170:202237
x1,746:12993966,12806170
k1,746:13196203,12806170:202237
x1,746:14142837,12806170
x1,746:14488723,12806170
x1,746:14834609,12806170
k1,746:15036846,12806170:202237
x1,746:15841483,12806170
k1,746:16043720,12806170:202237
x1,746:16662672,12806170
x1,746:17902397,12806170
x1,746:18776213,12806170
k1,746:18978450,12806170:202237
x1,746:19560994,12806170
k1,746:19763231,12806170:202237
x1,746:20673455,12806170
k1,746:20875692,12806170:202237
x1,746:22040779,12806170
x1,746:22768959,12806170
x1,746:23351503,12806170
x1,746:24480182,12806170
x1,746:24989908,12806170
k1,746:25192145,12806170:202237
x1,746:25740099,12806170
x1,746:26799600,12806170
x1,746:27240148,12806170
k1,746:27445628,12806170:205480
x1,746:27918944,12806170
x1,746:28192010,12806170
k1,746:28394247,12806170:202237
x1,746:29528386,12806170
k1,746:29730623,12806170:202237
x1,746:30422394,12806170
x1,746:31314415,12806170
k1,746:31516652,12806170:202237
x1,746:32426876,12806170
k1,746:32629113,12806170:202237
x1,746:33066021,12806170
x1,746:33284474,12806170
k1,747:33284474,12806170:0
)
(1,747:5873801,13592602:27410673,455111,127431
x1,747:6421755,13592602
x1,747:6749436,13592602
x1,747:7532230,13592602
x1,747:7805296,13592602
k1,746:7974853,13592602:169557
x1,746:9758893,13592602
x1,746:10141188,13592602
k1,746:10310744,13592602:169556
x1,746:10893288,13592602
k1,746:11062845,13592602:169557
x1,746:11863842,13592602
x1,746:12519203,13592602
x1,746:13575063,13592602
k1,746:13744619,13592602:169556
x1,746:14654843,13592602
k1,746:14824400,13592602:169557
x1,746:16353577,13592602
k1,746:16523133,13592602:169556
x1,746:17657272,13592602
k1,746:17826829,13592602:169557
x1,746:18627827,13592602
x1,746:19756506,13592602
k1,746:19926062,13592602:169556
x1,746:21200376,13592602
k1,746:21369933,13592602:169557
x1,746:21952477,13592602
k1,746:22122033,13592602:169556
x1,746:23032257,13592602
k1,746:23201814,13592602:169557
x1,746:23838971,13592602
x1,746:24203061,13592602
x1,746:25058671,13592602
x1,746:25714032,13592602
k1,746:25883588,13592602:169556
x1,746:27216156,13592602
k1,746:27385713,13592602:169557
x1,746:28077484,13592602
k1,746:28247040,13592602:169556
x1,746:28611130,13592602
x1,746:28793175,13592602
x1,746:29723424,13592602
x1,746:30014695,13592602
x1,746:30378785,13592602
x1,746:30615443,13592602
k1,746:30785000,13592602:169557
x1,746:32388815,13592602
x1,746:32734700,13592602
x1,746:33284474,13592602
k1,746:33284474,13592602:0
)
(1,747:5873801,14379034:27410673,455111,127431
x1,747:6929662,14379034
k1,746:7135636,14379034:205974
x1,746:8409950,14379034
k1,746:8615924,14379034:205974
x1,746:9544354,14379034
x1,746:9817420,14379034
k1,746:10023394,14379034:205974
x1,746:10351075,14379034
k1,746:10557049,14379034:205974
x1,746:10921139,14379034
x1,746:11780391,14379034
x1,746:12401164,14379034
x1,746:12728845,14379034
x1,746:13846598,14379034
x1,746:14720414,14379034
k1,746:14926388,14379034:205974
x1,746:16277160,14379034
k1,746:16564272,14379034:287112
x1,746:17314296,14379034
k1,746:17520270,14379034:205974
x1,746:18470544,14379034
x1,746:19289745,14379034
k1,746:19495719,14379034:205974
x1,746:20041854,14379034
k1,746:20247828,14379034:205974
x1,746:21367405,14379034
k1,746:21654517,14379034:287112
x1,746:21982198,14379034
h1,746:21982198,14379034:0,0,0
x1,746:22678519,14379034
k1,746:22884493,14379034:205974
x1,746:23794717,14379034
k1,746:24000691,14379034:205974
x1,746:24929120,14379034
k1,746:25135094,14379034:205974
x1,746:26190955,14379034
x1,746:26664271,14379034
k1,746:26870245,14379034:205974
x1,746:27310793,14379034
k1,746:27516767,14379034:205974
x1,746:28317764,14379034
x1,746:29557489,14379034
k1,746:29763463,14379034:205974
x1,746:30382415,14379034
x1,746:31622140,14379034
x1,746:32495956,14379034
k1,746:32701930,14379034:205974
x1,746:33284474,14379034
k1,746:33284474,14379034:0
)
(1,747:5873801,15165466:27410673,455111,127431
x1,747:6784025,15165466
k1,746:7009772,15165466:225747
x1,746:8538949,15165466
k1,746:8764696,15165466:225747
x1,746:9898835,15165466
k1,746:10124581,15165466:225746
x1,746:10925579,15165466
x1,746:12054258,15165466
k1,746:12280005,15165466:225747
x1,746:13554319,15165466
k1,746:13780066,15165466:225747
x1,746:14362610,15165466
k1,746:14588357,15165466:225747
x1,746:15498581,15165466
k1,746:15724328,15165466:225747
x1,746:16234054,15165466
x1,746:16689165,15165466
x1,746:17218914,15165466
k1,746:17444660,15165466:225746
x1,746:19048475,15165466
x1,746:19394360,15165466
k1,746:19620107,15165466:225747
x1,746:20422924,15165466
x1,746:21151104,15165466
x1,746:21842875,15165466
x1,746:22971554,15165466
k1,746:23197301,15165466:225747
x1,746:24143933,15165466
x1,746:24584481,15165466
k1,746:24812051,15165466:227570
x1,746:25867912,15165466
k1,746:26093659,15165466:225747
x1,746:27003883,15165466
k1,746:27229630,15165466:225747
x1,746:28360129,15165466
x1,746:28596787,15165466
k1,746:28822533,15165466:225746
x1,746:29878394,15165466
x1,746:30351710,15165466
k1,746:30577457,15165466:225747
x1,746:31018005,15165466
k1,746:31243752,15165466:225747
x1,746:32044749,15165466
x1,746:33284474,15165466
k1,746:33284474,15165466:0
)
(1,747:5873801,15951898:27410673,455111,127431
x1,747:6492753,15951898
x1,747:7732478,15951898
x1,747:8606294,15951898
k1,746:8815399,15951898:209105
x1,746:9397943,15951898
k1,746:9607047,15951898:209104
x1,746:10517271,15951898
k1,746:10726376,15951898:209105
x1,746:11418147,15951898
x1,746:12004331,15951898
x1,746:13096600,15951898
k1,746:13305704,15951898:209104
x1,746:13651590,15951898
x1,746:14124907,15951898
x1,746:14780268,15951898
k1,746:14989373,15951898:209105
x1,746:15517304,15951898
k1,746:15726408,15951898:209104
x1,746:16636632,15951898
k1,746:16845737,15951898:209105
x1,746:17209827,15951898
x1,746:17391872,15951898
x1,746:18322121,15951898
x1,746:19560024,15951898
k1,746:19769129,15951898:209105
x1,746:20133219,15951898
x1,746:20442695,15951898
x1,746:20697558,15951898
x1,746:21152669,15951898
x1,746:22081096,15951898
k1,746:22290200,15951898:209104
x1,746:22545063,15951898
x1,746:23000174,15951898
x1,746:23309650,15951898
k1,746:23518755,15951898:209105
x1,746:24683842,15951898
x1,746:25666885,15951898
x1,746:26322246,15951898
k1,746:26531350,15951898:209104
x1,746:28060527,15951898
k1,746:28269632,15951898:209105
x1,746:29403771,15951898
k1,746:29612875,15951898:209104
x1,746:30413873,15951898
x1,746:31542552,15951898
k1,746:31751657,15951898:209105
x1,746:33284474,15951898
k1,746:33284474,15951898:0
)
(1,747:5873801,16738330:27410673,455111,127431
x1,747:6456345,16738330
k1,746:6727717,16738330:271372
x1,746:6982580,16738330
x1,746:7437691,16738330
x1,746:7747167,16738330
k1,746:8018539,16738330:271372
x1,746:8748538,16738330
x1,746:9877215,16738330
k1,746:10148588,16738330:271373
x1,746:11752403,16738330
x1,746:12098288,16738330
x1,746:12648062,16738330
k1,746:12919434,16738330:271372
x1,746:13465569,16738330
k1,746:13736941,16738330:271372
x1,746:14856518,16738330
k1,746:15127890,16738330:271372
x1,746:15455571,16738330
h1,746:15455571,16738330:0,0,0
x1,746:16065422,16738330
k1,746:16336794,16738330:271372
x1,746:17647516,16738330
x1,746:17993401,16738330
k1,746:18264774,16738330:271373
x1,746:18705322,16738330
k1,746:18976694,16738330:271372
x1,746:19340784,16738330
x1,746:20216419,16738330
x1,746:20744350,16738330
k1,746:21015722,16738330:271372
x1,746:21925946,16738330
k1,746:22197318,16738330:271372
x1,746:22634226,16738330
x1,746:23182180,16738330
x1,746:23509861,16738330
x1,746:24638540,16738330
k1,746:24909912,16738330:271372
x1,746:25274002,16738330
x1,746:25619887,16738330
x1,746:26166022,16738330
x1,746:26511907,16738330
x1,746:27078066,16738330
k1,746:27349438,16738330:271372
x1,746:28041209,16738330
k1,746:28312582,16738330:271373
x1,746:29222806,16738330
k1,746:29494178,16738330:271372
x1,746:29749041,16738330
x1,746:30204152,16738330
x1,746:30513628,16738330
k1,746:30785000,16738330:271372
x1,746:32388815,16738330
x1,746:32734700,16738330
x1,746:33284474,16738330
k1,746:33284474,16738330:0
)
(1,747:5873801,17524762:27410673,455111,127431
x1,747:7366568,17524762
k1,746:7574689,17524762:208121
x1,746:8120824,17524762
x1,746:8757980,17524762
x1,746:9103865,17524762
k1,746:9311985,17524762:208120
x1,746:9570488,17524762
x1,746:10808394,17524762
x1,746:11356348,17524762
k1,746:11564469,17524762:208121
x1,746:12349083,17524762
k1,746:12557203,17524762:208120
x1,746:13503835,17524762
x1,746:13762338,17524762
k1,746:13970459,17524762:208121
x1,746:14662230,17524762
k1,746:14870350,17524762:208120
x1,746:15780574,17524762
k1,746:15988695,17524762:208121
x1,746:17408646,17524762
k1,746:17616766,17524762:208120
x1,746:19384423,17524762
k1,746:19672250,17524762:287827
x1,746:20509656,17524762
x1,746:21296089,17524762
k1,746:21506276,17524762:210187
x1,746:22416500,17524762
k1,746:22624620,17524762:208120
x1,746:23061528,17524762
x1,746:23609482,17524762
x1,746:24192026,17524762
x1,746:24847387,17524762
k1,746:25055508,17524762:208121
x1,746:26584685,17524762
k1,746:26792805,17524762:208120
x1,746:27926944,17524762
k1,746:28135065,17524762:208121
x1,746:28936063,17524762
x1,746:30064742,17524762
k1,746:30272862,17524762:208120
x1,746:31547176,17524762
k1,746:31755297,17524762:208121
x1,746:33284474,17524762
k1,746:33284474,17524762:0
)
(1,747:5873801,18311194:27410673,455111,127431
x1,747:6678439,18311194
x1,747:7479437,18311194
x1,747:8975846,18311194
k1,746:9250170,18311194:274324
x1,746:10196802,18311194
x1,746:10455305,18311194
k1,746:10729629,18311194:274324
x1,746:11312173,18311194
k1,746:11586497,18311194:274324
x1,746:12496721,18311194
k1,746:12771044,18311194:274323
x1,746:14374859,18311194
x1,746:14720744,18311194
x1,746:15270518,18311194
k1,746:15544842,18311194:274324
x1,746:16129206,18311194
k1,746:16403530,18311194:274324
x1,746:16986074,18311194
k1,746:17260398,18311194:274324
x1,746:18170622,18311194
k1,746:18444946,18311194:274324
x1,746:19864897,18311194
k1,746:20139221,18311194:274324
x1,746:21906878,18311194
k1,746:22365761,18311194:458883
x1,746:22802669,18311194
k1,746:23076993,18311194:274324
x1,746:23987217,18311194
k1,746:24261541,18311194:274324
x1,746:26265856,18311194
k1,746:26540180,18311194:274324
x1,746:28034769,18311194
k1,746:28309093,18311194:274324
x1,746:28749641,18311194
k1,746:29023965,18311194:274324
x1,746:29752145,18311194
x1,746:30789802,18311194
x1,746:31791048,18311194
k1,746:32079339,18311194:288291
x1,746:33025971,18311194
x1,746:33284474,18311194
k1,746:33284474,18311194:0
)
(1,747:5873801,19097626:27410673,455111,127431
x1,747:7148115,19097626
k1,746:7392977,19097626:244862
x1,746:8778338,19097626
k1,746:9023199,19097626:244861
x1,746:10552376,19097626
k1,746:10797238,19097626:244862
x1,746:11931377,19097626
k1,746:12176239,19097626:244862
x1,746:12977237,19097626
x1,746:14105916,19097626
k1,746:14350777,19097626:244861
x1,746:15883594,19097626
k1,746:16128456,19097626:244862
x1,746:16714640,19097626
k1,746:16959502,19097626:244862
x1,746:17432818,19097626
x1,746:18069974,19097626
k1,746:18314836,19097626:244862
x1,746:18901020,19097626
k1,746:19145881,19097626:244861
x1,746:19473562,19097626
k1,746:19718424,19097626:244862
x1,746:20486653,19097626
x1,746:21032788,19097626
x1,746:21396878,19097626
x1,746:22015830,19097626
x1,746:22379920,19097626
x1,746:22616578,19097626
k1,746:22861440,19097626:244862
x1,746:23880892,19097626
k1,746:24125753,19097626:244861
x1,746:24489843,19097626
x1,746:24799319,19097626
x1,746:25054182,19097626
x1,746:25509293,19097626
x1,746:26437720,19097626
k1,746:26682582,19097626:244862
x1,746:28211759,19097626
k1,746:28456621,19097626:244862
x1,746:29590760,19097626
k1,746:29835621,19097626:244861
x1,746:30636619,19097626
x1,746:31765298,19097626
k1,746:32010160,19097626:244862
x1,746:33284474,19097626
k1,746:33284474,19097626:0
)
(1,747:5873801,19884058:27410673,491520,163840
x1,747:6456345,19884058
k1,746:6675668,19884058:219323
x1,746:7039758,19884058
x1,746:7221803,19884058
x1,746:8152052,19884058
x1,746:8443323,19884058
x1,746:8807413,19884058
x1,746:9044071,19884058
k1,746:9263395,19884058:219324
x1,746:10595963,19884058
k1,746:10815286,19884058:219323
x1,746:11911194,19884058
k1,746:12130518,19884058:219324
x1,746:13040742,19884058
k1,746:13260065,19884058:219323
x1,746:13988245,19884058
x1,746:14352335,19884058
x1,746:14918494,19884058
k1,746:15137818,19884058:219324
x1,746:16741633,19884058
x1,746:17087518,19884058
k1,746:17306841,19884058:219323
x1,746:17852976,19884058
k1,746:18072300,19884058:219324
x1,746:19191877,19884058
k1,746:19485759,19884058:293882
x1,746:19813440,19884058
h1,746:19813440,19884058:0,0,0
x1,746:20582579,19884058
k1,746:20801901,19884058:219322
x1,746:22331078,19884058
k1,746:22550402,19884058:219324
x1,746:23171175,19884058
x1,746:23498856,19884058
x1,746:24663943,19884058
k1,746:24883266,19884058:219323
x1,746:25210947,19884058
k1,746:25430271,19884058:219324
x1,746:26305906,19884058
x1,746:27256180,19884058
x1,746:28421267,19884058
k1,746:28640590,19884058:219323
x1,746:29623632,19884058
x1,746:30169767,19884058
x1,746:31407672,19884058
k1,746:31626996,19884058:219324
x1,746:32154927,19884058
k1,746:32374250,19884058:219323
x1,746:33284474,19884058
k1,746:33284474,19884058:0
)
(1,747:5873801,20670490:27410673,455111,127431
x1,747:6820435,20670490
x1,746:7166321,20670490
x1,746:7512207,20670490
k1,746:7784581,20670490:272374
x1,746:8771263,20670490
k1,746:9224298,20670490:453035
x1,746:10502252,20670490
k1,746:10774626,20670490:272374
x1,746:11033129,20670490
x1,746:12127219,20670490
x1,746:12418490,20670490
x1,746:13092057,20670490
k1,746:13364432,20670490:272375
x1,746:13837748,20670490
x1,746:14749793,20670490
x1,746:15008296,20670490
k1,746:15280670,20670490:272374
x1,746:16065284,20670490
k1,746:16337658,20670490:272374
x1,746:17247882,20670490
k1,746:17520256,20670490:272374
x1,746:18432300,20670490
x1,746:18980254,20670490
x1,746:19344344,20670490
x1,746:19581002,20670490
k1,746:19853377,20670490:272375
x1,746:20457766,20670490
x1,746:20821856,20670490
x1,746:21968738,20670490
x1,746:22442054,20670490
k1,746:22714428,20670490:272374
x1,746:23351585,20670490
x1,746:24225401,20670490
x1,746:25244852,20670490
k1,746:25530706,20670490:285854
x1,746:26222477,20670490
x1,746:26677588,20670490
x1,746:26950654,20670490
x1,746:27296540,20670490
x1,746:28008334,20670490
k1,746:28294189,20670490:285855
x1,746:28731097,20670490
x1,746:28989600,20670490
k1,746:29261974,20670490:272374
x1,746:29953745,20670490
x1,746:30681925,20670490
x1,746:31300877,20670490
x1,746:32429556,20670490
k1,746:32701930,20670490:272374
x1,746:33284474,20670490
k1,746:33284474,20670490:0
)
(1,747:5873801,21456922:27410673,455111,127431
x1,747:7295571,21456922
g1,746:7514024,21456922
x1,746:8753749,21456922
x1,746:9190657,21456922
x1,746:9991654,21456922
g1,746:10210107,21456922
x1,746:10847264,21456922
x1,746:11721080,21456922
x1,746:12816989,21456922
g1,746:13035442,21456922
x1,746:14346164,21456922
x1,746:14604667,21456922
g1,746:14823120,21456922
x1,746:16244890,21456922
g1,746:16463343,21456922
x1,746:17522843,21456922
x1,746:18396659,21456922
g1,746:18615112,21456922
x1,746:19670973,21456922
g1,746:19889426,21456922
x1,746:20544787,21456922
x1,746:21697130,21456922
x1,746:22228699,21456922
g1,746:22447152,21456922
x1,746:23268175,21456922
x1,746:24435082,21456922
g1,746:24653535,21456922
x1,746:24912038,21456922
x1,746:26240967,21456922
g1,746:26459420,21456922
x1,746:27005555,21456922
g1,746:27224008,21456922
x1,746:28134232,21456922
g1,746:28352685,21456922
x1,746:28917025,21456922
x1,746:30265977,21456922
k1,747:33284474,21456922:3018497
g1,747:33284474,21456922
)
(1,749:5873801,23624158:27410673,825750,353898
g1,749:7466324,23624158
r1,749:7466324,23624158:0,1179648,353898
(1,749:7466324,23624158:0,825750,353898
k1,749:5873801,23624158:-1592523
(1,749:5873801,23624158:1592523,825750,353898
x1,749:6404642,23624158
g1,749:7466324,23624158
r1,749:7466324,23624158:0,1179648,353898
g1,749:7466324,23624158
)
)
x1,749:12308559,23624158
g1,749:12662453,23624158
x1,749:14358194,23624158
g1,749:14712088,23624158
x1,749:19495555,23624158
r1,749:19495555,23624158:0,1179648,353898
k1,749:33284474,23624158:13788919
g1,749:33284474,23624158
)
(1,752:5873801,25147690:27410673,455111,127431
x1,752:7002478,25147690
k1,751:7192470,25147690:189992
x1,751:8657930,25147690
k1,751:8847893,25147690:189963
x1,751:9193779,25147690
x1,751:9976571,25147690
x1,751:10722955,25147690
x1,751:11050636,25147690
k1,751:11240628,25147690:189992
x1,751:13487062,25147690
k1,751:13677054,25147690:189992
x1,751:14627328,25147690
k1,751:14817320,25147690:189992
x1,751:15765774,25147690
x1,751:17294951,25147690
k1,751:17484943,25147690:189992
x1,751:19145192,25147690
k1,751:19335183,25147690:189991
x1,751:19917727,25147690
x1,751:20704161,25147690
k1,751:20894153,25147690:189992
x1,751:21476697,25147690
k1,751:21666689,25147690:189992
x1,751:23671002,25147690
k1,751:23860994,25147690:189992
x1,751:25592241,25147690
k1,751:25782233,25147690:189992
x1,751:26728865,25147690
k1,751:26918856,25147690:189991
x1,751:28564540,25147690
k1,751:28754532,25147690:189992
x1,751:30574981,25147690
k1,751:30764973,25147690:189992
x1,751:33284474,25147690
k1,751:33284474,25147690:0
)
(1,752:5873801,25934122:27410673,455111,127431
x1,752:8107488,25934122
x1,752:9003147,25934122
k1,751:9228337,25934122:225190
x1,751:10502652,25934122
k1,751:10727843,25934122:225191
x1,751:11091933,25934122
x1,751:11419614,25934122
k1,751:11644804,25934122:225190
x1,751:12518620,25934122
x1,751:14248047,25934122
k1,751:14473238,25934122:225191
x1,751:16484833,25934122
k1,751:16710016,25934122:225183
x1,751:19650039,25934122
k1,751:19875230,25934122:225191
x1,751:20931091,25934122
k1,751:21156281,25934122:225190
x1,751:23308051,25934122
k1,751:23533242,25934122:225191
x1,751:24481696,25934122
x1,751:26331268,25934122
k1,751:26642751,25934122:311483
x1,751:28785417,25934122
k1,751:29010608,25934122:225191
x1,751:29920832,25934122
k1,751:30146022,25934122:225190
x1,751:33284474,25934122
k1,751:33284474,25934122:0
)
(1,752:5873801,26720554:27410673,455111,127431
x1,752:6347117,26720554
x1,751:7259162,26720554
x1,751:7950933,26720554
x1,751:8406044,26720554
k1,751:8721120,26720554:315076
x1,751:9776981,26720554
k1,751:10092056,26720554:315075
x1,751:12298440,26720554
k1,751:12613516,26720554:315076
x1,751:15637280,26720554
k1,751:15952355,26720554:315075
x1,751:18107765,26720554
k1,751:18446996,26720554:339231
x1,751:19342656,26720554
x1,751:20382131,26720554
k1,751:20697206,26720554:315075
x1,751:22310121,26720554
k1,751:22625197,26720554:315076
x1,751:23171332,26720554
x1,751:23499013,26720554
x1,751:24336420,26720554
x1,751:24973576,26720554
k1,751:25288651,26720554:315075
x1,751:25834786,26720554
k1,751:26149862,26720554:315076
x1,751:29066220,26720554
k1,751:29381296,26720554:315076
x1,751:31913538,26720554
k1,751:32228613,26720554:315075
x1,751:33284474,26720554
k1,751:33284474,26720554:0
)
(1,752:5873801,27506986:27410673,455111,127431
x1,752:6565572,27506986
x1,751:9319909,27506986
k1,751:9509727,27506986:189818
x1,751:12440651,27506986
k1,751:12630469,27506986:189818
x1,751:14876903,27506986
k1,751:15066721,27506986:189818
x1,751:15594652,27506986
k1,751:15784470,27506986:189818
x1,751:16694694,27506986
k1,751:16884512,27506986:189818
x1,751:18708600,27506986
x1,751:18945258,27506986
k1,751:19135076,27506986:189818
x1,751:20600536,27506986
k1,751:20790325,27506986:189789
x1,751:21136211,27506986
x1,751:21919003,27506986
x1,751:22665387,27506986
x1,751:22993068,27506986
k1,751:23182886,27506986:189818
x1,751:24056702,27506986
x1,751:24912313,27506986
k1,751:25102131,27506986:189818
x1,751:27070036,27506986
k1,751:27259854,27506986:189818
x1,751:30354616,27506986
k1,751:30550161,27506986:195545
x1,751:31464025,27506986
x1,751:33284474,27506986
k1,751:33284474,27506986:0
)
(1,752:5873801,28293418:27410673,455111,127431
x1,752:8571706,28293418
k1,751:8877681,28293418:305975
x1,751:9787905,28293418
k1,751:10093881,28293418:305976
x1,751:12607921,28293418
k1,751:12913896,28293418:305975
x1,751:13969757,28293418
k1,751:14275732,28293418:305975
x1,751:16101642,28293418
k1,751:16407618,28293418:305976
x1,751:19176522,28293418
k1,751:19482497,28293418:305975
x1,751:21270177,28293418
k1,751:21576152,28293418:305975
x1,751:22632013,28293418
k1,751:22937989,28293418:305976
x1,751:25705071,28293418
x1,751:27580134,28293418
k1,751:28133972,28293418:553838
x1,751:28734720,28293418
k1,751:29040695,28293418:305975
x1,751:30100196,28293418
k1,751:30406172,28293418:305976
x1,751:31462033,28293418
x1,751:32210237,28293418
k1,751:32538092,28293418:327855
x1,751:33011408,28293418
x1,751:33284474,28293418
k1,751:33284474,28293418:0
)
(1,752:5873801,29079850:27410673,455111,127431
x1,752:7186345,29079850
x1,751:8446095,29079850
k1,751:8598202,29079850:152107
x1,751:9493862,29079850
x1,751:10533337,29079850
k1,751:10685444,29079850:152107
x1,751:13388808,29079850
k1,751:13540915,29079850:152107
x1,751:14123459,29079850
k1,751:14275566,29079850:152107
x1,751:16396387,29079850
k1,751:16548494,29079850:152107
x1,751:18008492,29079850
k1,751:18160600,29079850:152108
x1,751:18451871,29079850
x1,751:21022343,29079850
k1,751:21174450,29079850:152107
x1,751:23433628,29079850
k1,751:23585735,29079850:152107
x1,751:27481496,29079850
k1,751:27633603,29079850:152107
x1,751:28217967,29079850
k1,751:28370074,29079850:152107
x1,751:31144437,29079850
k1,751:31296544,29079850:152107
x1,751:32170360,29079850
x1,751:33284474,29079850
k1,751:33284474,29079850:0
)
(1,752:5873801,29866282:27410673,455111,127431
x1,752:6459985,29866282
g1,751:6678438,29866282
x1,751:7151754,29866282
x1,751:7788910,29866282
g1,751:8007363,29866282
x1,751:8593547,29866282
g1,751:8812000,29866282
x1,751:9176090,29866282
x1,751:11599106,29866282
g1,751:11817559,29866282
x1,751:14246038,29866282
k1,752:33284474,29866282:19038436
g1,752:33284474,29866282
)
(1,754:5873801,30652714:27410673,455111,127431
h1,753:5873801,30652714:983040,0,0
x1,753:7330157,30652714
x1,753:7603224,30652714
k1,753:7853157,30652714:249933
x1,753:9309518,30652714
k1,753:9559451,30652714:249933
x1,753:10469675,30652714
k1,753:10719608,30652714:249933
x1,753:13344693,30652714
k1,753:13594627,30652714:249934
x1,753:14122558,30652714
k1,753:14372491,30652714:249933
x1,753:15837951,30652714
k1,753:16087852,30652714:249901
x1,753:16433738,30652714
x1,753:17216530,30652714
x1,753:17962914,30652714
x1,753:18290595,30652714
k1,753:18540528,30652714:249933
x1,753:21220229,30652714
k1,753:21470162,30652714:249933
x1,753:23190484,30652714
k1,753:23440418,30652714:249934
x1,753:23986553,30652714
x1,753:25572163,30652714
x1,753:25808821,30652714
k1,753:26058754,30652714:249933
x1,753:27773615,30652714
k1,753:28031418,30652714:257803
x1,753:28504734,30652714
x1,753:28777800,30652714
k1,753:29027733,30652714:249933
x1,753:30358482,30652714
x1,753:32124317,30652714
k1,753:32374250,30652714:249933
x1,753:33284474,30652714
k1,753:33284474,30652714:0
)
(1,754:5873801,31439146:27410673,455111,127431
x1,754:9478291,31439146
k1,753:9669454,31439146:191163
x1,753:11764790,31439146
x1,753:12676835,31439146
k1,753:12867998,31439146:191163
x1,753:14473633,31439146
k1,753:14664796,31439146:191163
x1,753:15356567,31439146
k1,753:15547730,31439146:191163
x1,753:17187953,31439146
k1,753:17379116,31439146:191163
x1,753:19399816,31439146
x1,753:19672882,31439146
k1,753:19864044,31439146:191162
x1,753:20448408,31439146
k1,753:20639571,31439146:191163
x1,753:21185706,31439146
x1,753:24280470,31439146
x1,753:24553536,31439146
k1,753:24744699,31439146:191163
x1,753:26168289,31439146
k1,753:26359452,31439146:191163
x1,753:29607133,31439146
k1,753:29798296,31439146:191163
x1,753:30380840,31439146
k1,753:30572003,31439146:191163
x1,753:33284474,31439146
k1,753:33284474,31439146:0
)
(1,754:5873801,32225578:27410673,455111,127431
x1,754:8715520,32225578
k1,753:8877888,32225578:162368
x1,753:9788112,32225578
k1,753:9950480,32225578:162368
x1,753:11443246,32225578
x1,753:12065839,32225578
x1,753:12848631,32225578
x1,753:13503992,32225578
k1,753:13666361,32225578:162369
x1,753:16147631,32225578
k1,753:16309999,32225578:162368
x1,753:19484860,32225578
k1,753:19647228,32225578:162368
x1,753:20703089,32225578
k1,753:20865457,32225578:162368
x1,753:22178001,32225578
x1,753:23437751,32225578
k1,753:23600119,32225578:162368
x1,753:24510343,32225578
k1,753:24672711,32225578:162368
x1,753:25036801,32225578
x1,753:27459817,32225578
k1,753:27622186,32225578:162369
x1,753:28171960,32225578
x1,753:29646522,32225578
k1,753:29808890,32225578:162368
x1,753:30391434,32225578
k1,753:30553802,32225578:162368
x1,753:30845073,32225578
x1,753:32519885,32225578
x1,753:33284474,32225578
k1,753:33284474,32225578:0
)
(1,754:5873801,33012010:27410673,455111,127431
x1,754:8386019,33012010
k1,753:8649326,33012010:263307
x1,753:9559550,33012010
k1,753:9822857,33012010:263307
x1,753:11315623,33012010
x1,753:13177941,33012010
k1,753:13441249,33012010:263308
x1,753:14861199,33012010
x1,753:15097857,33012010
k1,753:15361164,33012010:263307
x1,753:16817523,33012010
k1,753:17243356,33012010:425833
x1,753:18344728,33012010
x1,753:19382384,33012010
k1,753:19645692,33012010:263308
x1,753:20555916,33012010
k1,753:20819223,33012010:263307
x1,753:22643311,33012010
x1,753:22879969,33012010
k1,753:23143276,33012010:263307
x1,753:24708862,33012010
x1,753:26401879,33012010
x1,753:26638537,33012010
k1,753:26901844,33012010:263307
x1,753:28176157,33012010
k1,753:28439464,33012010:263307
x1,753:31869190,33012010
k1,753:32143711,33012010:274521
x1,753:32580619,33012010
k1,753:32843926,33012010:263307
x1,753:33284474,33012010
k1,753:33284474,33012010:0
)
(1,754:5873801,33798442:27410673,455111,127431
x1,754:6237891,33798442
x1,753:8120234,33798442
k1,753:8324899,33798442:204665
x1,753:8907443,33798442
k1,753:9112108,33798442:204665
x1,753:11023579,33798442
k1,753:11228244,33798442:204665
x1,753:12138468,33798442
k1,753:12343133,33798442:204665
x1,753:14167221,33798442
x1,753:14403879,33798442
k1,753:14608543,33798442:204664
x1,753:16703879,33798442
x1,753:17615924,33798442
k1,753:17820589,33798442:204665
x1,753:18403133,33798442
k1,753:18607798,33798442:204665
x1,753:20073258,33798442
k1,753:20277909,33798442:204651
x1,753:20623795,33798442
x1,753:21406587,33798442
x1,753:22152971,33798442
x1,753:22480652,33798442
k1,753:22685317,33798442:204665
x1,753:23559133,33798442
x1,753:24673247,33798442
k1,753:24877912,33798442:204665
x1,753:26663772,33798442
x1,753:28722701,33798442
k1,753:28927366,33798442:204665
x1,753:30201679,33798442
k1,753:30406344,33798442:204665
x1,753:33284474,33798442
k1,753:33284474,33798442:0
)
(1,754:5873801,34584874:27410673,491520,163840
x1,754:6458165,34584874
g1,753:6676618,34584874
x1,753:7222753,34584874
x1,753:10013499,34584874
g1,753:10231952,34584874
x1,753:10923723,34584874
g1,753:11008923,34584874
x1,753:11846330,34584874
g1,753:11931530,34584874
x1,753:12768937,34584874
g1,753:12854137,34584874
x1,753:13873589,34584874
k1,754:33284473,34584874:19410884
g1,754:33284473,34584874
)
(1,756:5873801,35371306:27410673,455111,127431
h1,755:5873801,35371306:983040,0,0
x1,755:7330157,35371306
x1,755:7603224,35371306
k1,755:7827489,35371306:224265
x1,755:10234121,35371306
k1,755:10458387,35371306:224266
x1,755:11368611,35371306
k1,755:11592876,35371306:224265
x1,755:14288960,35371306
x1,755:14525618,35371306
x1,755:14853299,35371306
k1,755:15077564,35371306:224265
x1,755:15605495,35371306
k1,755:15829761,35371306:224266
x1,755:16739985,35371306
k1,755:16964250,35371306:224265
x1,755:19170633,35371306
k1,755:19394898,35371306:224265
x1,755:22569759,35371306
k1,755:22794025,35371306:224266
x1,755:23849886,35371306
k1,755:24074151,35371306:224265
x1,755:26120333,35371306
x1,755:28068215,35371306
k1,755:28292480,35371306:224265
x1,755:29757940,35371306
k1,755:29982200,35371306:224260
x1,755:30328086,35371306
x1,755:31110878,35371306
x1,755:31857262,35371306
x1,755:32184943,35371306
x1,755:32312374,35371306
k1,755:32538092,35371306:225718
x1,755:33011408,35371306
x1,755:33284474,35371306
k1,755:33284474,35371306:0
)
(1,756:5873801,36157738:27410673,455111,127431
x1,756:6237891,36157738
x1,755:8790160,36157738
k1,755:8954849,36157738:164689
x1,755:9865073,36157738
k1,755:10029761,36157738:164688
x1,755:11012803,36157738
x1,755:12978886,36157738
k1,755:13143575,36157738:164689
x1,755:13689710,36157738
x1,755:14820208,36157738
x1,755:15293525,36157738
k1,755:15458214,36157738:164689
x1,755:17704648,36157738
k1,755:17869337,36157738:164689
x1,755:18397268,36157738
k1,755:18561956,36157738:164688
x1,755:20027416,36157738
k1,755:20192052,36157738:164636
x1,755:20537938,36157738
x1,755:21320730,36157738
x1,755:22067114,36157738
x1,755:22394795,36157738
k1,755:22559484,36157738:164689
x1,755:24889659,36157738
k1,755:25054348,36157738:164689
x1,755:26834746,36157738
k1,755:26999434,36157738:164688
x1,755:30332678,36157738
k1,755:30497367,36157738:164689
x1,755:32756544,36157738
x1,755:33284474,36157738
k1,755:33284474,36157738:0
)
(1,756:5873801,36944170:27410673,491520,163840
x1,756:6929662,36944170
k1,755:7148518,36944170:218856
x1,755:8559366,36944170
k1,755:8778223,36944170:218857
x1,755:10562263,36944170
x1,755:10944558,36944170
k1,755:11163414,36944170:218856
x1,755:12182866,36944170
k1,755:12401722,36944170:218856
x1,755:12875038,36944170
x1,755:13443017,36944170
k1,755:13661874,36944170:218857
x1,755:15737186,36944170
k1,755:15956042,36944170:218856
x1,755:16538586,36944170
k1,755:16757443,36944170:218857
x1,755:18577893,36944170
k1,755:18796749,36944170:218856
x1,755:19706973,36944170
k1,755:19925830,36944170:218857
x1,755:23078848,36944170
k1,755:23297704,36944170:218856
x1,755:23916656,36944170
x1,755:24244337,36944170
x1,755:26248650,36944170
k1,755:26467507,36944170:218857
x1,755:26995438,36944170
k1,755:27214294,36944170:218856
x1,755:29125765,36944170
k1,755:29344622,36944170:218857
x1,755:32519483,36944170
k1,755:32738339,36944170:218856
x1,755:33284474,36944170
k1,755:33284474,36944170:0
)
(1,756:5873801,37730602:27410673,455111,127431
x1,756:6784025,37730602
k1,755:7076797,37730602:292772
x1,755:10007721,37730602
k1,755:10300492,37730602:292771
x1,755:11765952,37730602
k1,755:12058649,37730602:292697
x1,755:12404535,37730602
x1,755:13187327,37730602
x1,755:13933711,37730602
x1,755:14261392,37730602
k1,755:14554164,37730602:292772
x1,755:15427980,37730602
x1,755:16283591,37730602
k1,755:16576362,37730602:292771
x1,755:18252993,37730602
k1,755:18545765,37730602:292772
x1,755:19965715,37730602
x1,755:20202373,37730602
k1,755:20495144,37730602:292771
x1,755:21441776,37730602
k1,755:21734548,37730602:292772
x1,755:23008862,37730602
k1,755:23301634,37730602:292772
x1,755:23774950,37730602
x1,755:24342929,37730602
k1,755:24635700,37730602:292771
x1,755:25181835,37730602
x1,755:25509516,37730602
x1,755:26346923,37730602
x1,755:26984079,37730602
k1,755:27276851,37730602:292772
x1,755:27822986,37730602
k1,755:28115757,37730602:292771
x1,755:29162515,37730602
k1,755:29455212,37730602:292697
x1,755:32169499,37730602
k1,755:32683726,37730602:514227
x1,755:33284474,37730602
k1,755:33284474,37730602:0
)
(1,756:5873801,38517034:27410673,455111,127431
x1,756:8240386,38517034
k1,755:8428181,38517034:187795
x1,755:9010725,38517034
k1,755:9198520,38517034:187795
x1,755:10108744,38517034
k1,755:10296539,38517034:187795
x1,755:14015714,38517034
k1,755:14203509,38517034:187795
x1,755:15659868,38517034
k1,755:15847633,38517034:187765
x1,755:16721449,38517034
x1,755:17759105,38517034
k1,755:17953032,38517034:193927
x1,755:18901486,38517034
k1,755:19089281,38517034:187795
x1,755:21785365,38517034
x1,755:22022023,38517034
x1,755:22349704,38517034
k1,755:22537499,38517034:187795
x1,755:23939245,38517034
x1,755:24357948,38517034
x1,755:26469669,38517034
k1,755:26657464,38517034:187795
x1,755:28903898,38517034
k1,755:29091693,38517034:187795
x1,755:30147554,38517034
k1,755:30335349,38517034:187795
x1,755:31318391,38517034
x1,755:33284474,38517034
k1,755:33284474,38517034:0
)
(1,756:5873801,39303466:27410673,455111,127431
x1,756:6419936,39303466
x1,755:7550434,39303466
x1,755:8023751,39303466
k1,755:8228076,39303466:204325
x1,755:11765207,39303466
k1,755:11969532,39303466:204325
x1,755:14228709,39303466
x1,755:14574594,39303466
k1,755:14778920,39303466:204326
x1,755:16308097,39303466
k1,755:16512422,39303466:204325
x1,755:17608332,39303466
k1,755:17812657,39303466:204325
x1,755:18176747,39303466
x1,755:18486223,39303466
k1,755:18690548,39303466:204325
x1,755:20765860,39303466
k1,755:20970186,39303466:204326
x1,755:21552730,39303466
k1,755:21757055,39303466:204325
x1,755:22598102,39303466
x1,755:22907578,39303466
x1,755:24567826,39303466
k1,755:24772151,39303466:204325
x1,755:26237611,39303466
k1,755:26441922,39303466:204311
x1,755:26787808,39303466
x1,755:27570600,39303466
x1,755:28316984,39303466
x1,755:28644665,39303466
k1,755:28848991,39303466:204326
x1,755:29722807,39303466
x1,755:30578418,39303466
k1,755:30782743,39303466:204325
x1,755:32388378,39303466
k1,755:32592703,39303466:204325
x1,755:33284474,39303466
k1,755:33284474,39303466:0
)
(1,756:5873801,40089898:27410673,491520,163840
x1,756:6165072,40089898
x1,755:8331405,40089898
g1,755:8549858,40089898
x1,755:11103946,40089898
g1,755:11322399,40089898
x1,755:12341851,40089898
g1,755:12427051,40089898
x1,755:13264458,40089898
g1,755:13349658,40089898
x1,755:14187065,40089898
g1,755:14272265,40089898
x1,755:15291717,40089898
k1,756:33284473,40089898:17992756
g1,756:33284473,40089898
)
(1,758:5873801,40876330:27410673,455111,127431
h1,757:5873801,40876330:983040,0,0
x1,757:7330157,40876330
x1,757:7603224,40876330
k1,757:7757642,40876330:154418
x1,757:10599361,40876330
k1,757:10753779,40876330:154418
x1,757:11664003,40876330
k1,757:11818421,40876330:154418
x1,757:14002961,40876330
k1,757:14157379,40876330:154418
x1,757:14521469,40876330
x1,757:15213240,40876330
x1,757:15997852,40876330
x1,757:19172713,40876330
k1,757:19327131,40876330:154418
x1,757:19873266,40876330
k1,757:20027684,40876330:154418
x1,757:20937908,40876330
k1,757:21092326,40876330:154418
x1,757:21438212,40876330
x1,757:22221004,40876330
x1,757:22967388,40876330
x1,757:23513522,40876330
x1,757:25734469,40876330
k1,757:25888887,40876330:154418
x1,757:28075247,40876330
k1,757:28229666,40876330:154419
x1,757:28702982,40876330
x1,757:29722434,40876330
k1,757:29889659,40876330:167225
x1,757:30362975,40876330
x1,757:30636041,40876330
k1,757:30790459,40876330:154418
x1,757:33284474,40876330
k1,757:33284474,40876330:0
)
(1,758:5873801,41662762:27410673,455111,127431
x1,758:6569212,41662762
k1,757:6815710,41662762:246498
x1,757:7798752,41662762
x1,757:8126433,41662762
x1,757:10221766,41662762
k1,757:10468264,41662762:246498
x1,757:11598762,41662762
k1,757:11845261,41662762:246499
x1,757:12427805,41662762
x1,757:12882916,41662762
x1,757:13813165,41662762
k1,757:14059663,41662762:246498
x1,757:15042705,41662762
x1,757:15825498,41662762
x1,757:17121657,41662762
k1,757:17368155,41662762:246498
x1,757:18824514,41662762
k1,757:19070984,41662762:246470
x1,757:21750685,41662762
k1,757:21997183,41662762:246498
x1,757:22543318,41662762
k1,757:22789817,41662762:246499
x1,757:23700041,41662762
k1,757:23946539,41662762:246498
x1,757:24638310,41662762
x1,757:26371377,41662762
k1,757:26617875,41662762:246498
x1,757:28263558,41662762
k1,757:28517068,41662762:253510
x1,757:29572929,41662762
k1,757:29819427,41662762:246498
x1,757:32127752,41662762
k1,757:32374250,41662762:246498
x1,757:33284474,41662762
k1,757:33284474,41662762:0
)
(1,758:5873801,42449194:27410673,455111,127431
x1,758:6893252,42449194
x1,757:9168811,42449194
k1,757:9468376,42449194:299565
x1,757:9996307,42449194
k1,757:10295873,42449194:299566
x1,757:11278915,42449194
x1,757:11606596,42449194
x1,757:13701929,42449194
k1,757:14001494,42449194:299565
x1,757:15131992,42449194
k1,757:15431557,42449194:299565
x1,757:16123328,42449194
k1,757:16422894,42449194:299566
x1,757:18392619,42449194
k1,757:18692184,42449194:299565
x1,757:19715274,42449194
k1,757:20014839,42449194:299565
$1,757:20014839,42449194
x1,757:20408209,42449194
$1,757:20408209,42449194
k1,757:20707775,42449194:299566
x1,757:21763636,42449194
k1,757:22063201,42449194:299565
x1,757:23337516,42449194
k1,757:23637081,42449194:299565
x1,757:23982967,42449194
x1,757:25350122,42449194
k1,757:25649687,42449194:299565
x1,757:28708042,42449194
k1,757:29007608,42449194:299566
$1,757:29007608,42449194
x1,757:29273621,42449194
$1,757:29273621,42449194
x1,757:29455666,42449194
k1,757:29990274,42449194:534608
x1,757:31118951,42449194
k1,757:31418516,42449194:299565
x1,757:33284474,42449194
k1,757:33284474,42449194:0
)
(1,758:5873801,43235626:27410673,581889,163840
x1,758:7956393,43235626
k1,757:8236732,43235626:280339
x1,757:9438229,43235626
k1,757:9718567,43235626:280338
x1,757:10009838,43235626
x1,757:10683404,43235626
x1,757:12161609,43235626
k1,757:12441948,43235626:280339
x1,757:12787834,43235626
x1,757:14154989,43235626
k1,757:14435328,43235626:280339
x1,757:17493683,43235626
k1,757:17774021,43235626:280338
$1,757:17774021,43235626
x1,757:18040034,43235626
$1,757:18040034,43235626
k1,757:18320373,43235626:280339
x1,757:20324688,43235626
k1,757:20605027,43235626:280339
x1,757:21515251,43235626
k1,757:21795590,43235626:280339
x1,757:23146361,43235626
k1,757:23426699,43235626:280338
x1,757:23954630,43235626
k1,757:24234969,43235626:280339
$1,757:24234969,43235626
x1,757:24734862,43235626
x1,757:25401300,43235626
(1,757:25401300,42997801:2318095,344064,114688
x1,757:27686627,42997801
)
x1,757:27974258,43235626
$1,757:27974258,43235626
k1,757:28254597,43235626:280339
x1,757:29203051,43235626
x1,757:30626641,43235626
k1,757:30906979,43235626:280338
x1,757:31817203,43235626
k1,757:32097542,43235626:280339
x1,757:32461632,43235626
x1,757:33284474,43235626
k1,757:33284474,43235626:0
)
(1,758:5873801,44022058:27410673,455111,127431
x1,758:6565572,44022058
x1,757:8298639,44022058
k1,757:8457451,44022058:158812
x1,757:10097676,44022058
x1,757:12791942,44022058
k1,757:13063333,44022058:271391
x1,757:13554854,44022058
k1,757:13713666,44022058:158812
x1,757:14809576,44022058
k1,757:14968388,44022058:158812
x1,757:17484247,44022058
k1,757:17643059,44022058:158812
x1,757:18844556,44022058
k1,757:19003368,44022058:158812
x1,757:19589552,44022058
k1,757:19748364,44022058:158812
x1,757:20658588,44022058
k1,757:20817400,44022058:158812
x1,757:24643984,44022058
x1,757:24971665,44022058
k1,757:25130477,44022058:158812
$1,757:25130477,44022058
x1,757:25471583,44022058
$1,757:25471583,44022058
k1,757:25630395,44022058:158812
x1,757:26158326,44022058
k1,757:26317138,44022058:158812
x1,757:27227362,44022058
k1,757:27386174,44022058:158812
x1,757:29341335,44022058
k1,757:29500146,44022058:158811
x1,757:32203509,44022058
k1,757:32374250,44022058:170741
x1,757:33284474,44022058
k1,757:33284474,44022058:0
)
(1,758:5873801,44808490:27410673,455111,127431
x1,758:8369635,44808490
k1,757:8563393,44808490:193758
x1,757:9091324,44808490
k1,757:9285082,44808490:193758
x1,757:10925307,44808490
x1,757:13437528,44808490
k1,757:13631285,44808490:193757
x1,757:14104601,44808490
x1,757:15324302,44808490
k1,757:15518060,44808490:193758
x1,757:15882150,44808490
x1,757:16191626,44808490
k1,757:16385384,44808490:193758
x1,757:19081469,44808490
k1,757:19364509,44808490:283040
x1,757:22444706,44808490
x1,757:23209295,44808490
x1,757:23336726,44808490
k1,757:23535423,44808490:198697
x1,757:25521532,44808490
k1,757:25715289,44808490:193757
x1,757:28158329,44808490
k1,757:28352087,44808490:193758
x1,757:28936451,44808490
k1,757:29130209,44808490:193758
x1,757:32956793,44808490
x1,757:33284474,44808490
k1,757:33284474,44808490:0
)
]
(1,758:5873801,47378389:27410673,0,0
h1,758:5873801,47378389:27410673,0,0
)
]
]
!48278
}24
!11
{25
[1,799:4736286,47378389:28548188,42642103,0
h1,799:4736286,4736286:0,0,0
[1,799:5873801,47378389:27410673,43157435,0
[1,799:5873801,5007386:27410673,786432,0
(1,799:5873801,5007386:27410673,447828,0
(1,799:5873801,5007386:27410673,447828,0
x1,799:6365322,5007386
g1,799:7020683,5007386
x1,799:7949111,5007386
x1,799:9378164,5007386
g1,799:9596617,5007386
x1,799:10534149,5007386
g1,799:10752602,5007386
x1,799:12673176,5007386
g1,799:12891629,5007386
x1,799:15804347,5007386
k1,799:32629111,5007386:16824764
x1,799:33284473,5007386
)
)
]
[1,799:5873801,45412309:27410673,38766523,0
(1,758:5873801,7301146:27410673,455111,127431
x1,758:8569885,7301146
k1,757:8794176,7301146:224291
x1,757:10323353,7301146
k1,757:10547644,7301146:224291
x1,757:12224278,7301146
x1,757:12551959,7301146
x1,757:12825025,7301146
k1,757:13049316,7301146:224291
x1,757:13959540,7301146
k1,757:14183831,7301146:224291
x1,757:16260962,7301146
k1,757:16485253,7301146:224291
x1,757:18671613,7301146
k1,757:18895904,7301146:224291
x1,757:19369220,7301146
x1,757:20206627,7301146
k1,757:20430918,7301146:224291
x1,757:24150094,7301146
k1,757:24458879,7301146:308785
x1,757:25059627,7301146
k1,757:25283918,7301146:224291
x1,757:27397459,7301146
k1,757:27621750,7301146:224291
x1,757:28204294,7301146
k1,757:28428585,7301146:224291
x1,757:29338809,7301146
k1,757:29563100,7301146:224291
x1,757:31749460,7301146
k1,757:31973751,7301146:224291
x1,757:32447067,7301146
x1,757:33284474,7301146
k1,757:33284474,7301146:0
)
(1,758:5873801,8087578:27410673,455111,127431
x1,758:8132978,8087578
x1,757:8660908,8087578
k1,757:8836710,8087578:175802
x1,757:11023069,8087578
k1,757:11188207,8087578:165138
x1,757:13505638,8087578
k1,757:13670777,8087578:165139
x1,757:14455391,8087578
k1,757:14620529,8087578:165138
x1,757:15312300,8087578
x1,757:18066637,8087578
k1,757:18231776,8087578:165139
x1,757:19697236,8087578
k1,757:19862321,8087578:165085
x1,757:20208207,8087578
x1,757:20990999,8087578
x1,757:21737383,8087578
x1,757:22065064,8087578
k1,757:22230203,8087578:165139
x1,757:24476637,8087578
k1,757:24641775,8087578:165138
x1,757:25082323,8087578
k1,757:25247462,8087578:165139
x1,757:25830006,8087578
k1,757:25995144,8087578:165138
x1,757:26614097,8087578
k1,757:26779236,8087578:165139
x1,757:27689460,8087578
k1,757:27854598,8087578:165138
x1,757:28837640,8087578
x1,757:29620433,8087578
x1,757:30916592,8087578
k1,757:31081731,8087578:165139
x1,757:31427617,8087578
x1,757:32210409,8087578
x1,757:32956793,8087578
x1,757:33284474,8087578
k1,757:33284474,8087578:0
)
(1,758:5873801,8874010:27410673,491520,163840
x1,758:7075297,8874010
k1,757:7348238,8874010:272941
x1,757:8367690,8874010
k1,757:8640631,8874010:272941
x1,757:10137040,8874010
k1,757:10409981,8874010:272941
x1,757:10755867,8874010
x1,757:12377884,8874010
x1,757:12723770,8874010
x1,757:14216538,8874010
k1,757:14489478,8874010:272940
x1,757:14835364,8874010
x1,757:16202519,8874010
k1,757:16475460,8874010:272941
x1,757:18259500,8874010
x1,757:18900298,8874010
k1,757:19173239,8874010:272941
x1,757:20192691,8874010
k1,757:20465632,8874010:272941
x1,757:21051816,8874010
k1,757:21324757,8874010:272941
x1,757:22637301,8874010
x1,757:23897051,8874010
k1,757:24169992,8874010:272941
x1,757:24716127,8874010
k1,757:24989067,8874010:272940
x1,757:27401163,8874010
k1,757:27674104,8874010:272941
x1,757:28693556,8874010
k1,757:28966497,8874010:272941
x1,757:29550861,8874010
k1,757:29823802,8874010:272941
x1,757:31828115,8874010
x1,757:33284474,8874010
k1,757:33284474,8874010:0
)
(1,758:5873801,9660442:27410673,491520,163840
x1,758:7657841,9660442
x1,757:8298639,9660442
k1,757:8494002,9660442:195363
x1,757:9185773,9660442
k1,757:9250191,9660442:64418
x1,757:9759917,9660442
k1,757:9824334,9660442:64417
x1,757:10843786,9660442
k1,757:11043767,9660442:199981
x1,757:12720398,9660442
k1,757:12915761,9660442:195363
x1,757:14850898,9660442
k1,757:15046261,9660442:195363
x1,757:16029303,9660442
x1,757:16356984,9660442
x1,757:18452317,9660442
k1,757:18647680,9660442:195363
x1,757:20894114,9660442
k1,757:21089477,9660442:195363
x1,757:22618654,9660442
k1,757:22814017,9660442:195363
x1,757:23909927,9660442
k1,757:24105289,9660442:195362
x1,757:24469379,9660442
x1,757:24778855,9660442
k1,757:24974218,9660442:195363
x1,757:27961577,9660442
x1,757:28234643,9660442
k1,757:28430006,9660442:195363
x1,757:29214620,9660442
k1,757:29409983,9660442:195363
x1,757:30320207,9660442
k1,757:30515570,9660442:195363
x1,757:33284474,9660442
k1,757:33284474,9660442:0
)
(1,758:5873801,10446874:27410673,455111,127431
x1,758:8640883,10446874
x1,757:10515946,10446874
k1,758:33284474,10446874:22768528
g1,758:33284474,10446874
)
(1,761:5873801,11233306:27410673,455111,127431
h1,759:5873801,11233306:983040,0,0
x1,759:7330157,11233306
x1,759:7603224,11233306
k1,759:7875856,11233306:272632
x1,759:8239946,11233306
x1,759:10136854,11233306
k1,759:10409487,11233306:272633
x1,759:12375571,11233306
k1,759:12648203,11233306:272632
x1,759:15180445,11233306
k1,759:15453077,11233306:272632
x1,759:16508938,11233306
k1,759:16781571,11233306:272633
x1,759:18500074,11233306
k1,759:18772706,11233306:272632
x1,759:20960884,11233306
x1,759:22235198,11233306
k1,759:22507830,11233306:272632
x1,759:23709327,11233306
k1,759:23981959,11233306:272632
x1,759:24422507,11233306
k1,759:24695140,11233306:272633
x1,759:27287457,11233306
x1,759:27524115,11233306
k1,759:27796747,11233306:272632
x1,759:29071061,11233306
k1,759:29343693,11233306:272632
x1,759:30809153,11233306
k1,759:31081731,11233306:272578
x1,759:31427617,11233306
x1,759:32210409,11233306
x1,759:32956793,11233306
x1,759:33284474,11233306
k1,759:33284474,11233306:0
)
(1,761:5873801,12019738:27410673,455111,127431
x1,761:8735547,12019738
k1,759:8966153,12019738:230606
x1,759:9439469,12019738
x1,759:9712535,12019738
k1,759:9940710,12019738:228175
x1,759:11253254,12019738
x1,759:12513004,12019738
k1,759:12741180,12019738:228176
x1,759:13323724,12019738
k1,759:13551899,12019738:228175
x1,759:14465763,12019738
k1,759:14693939,12019738:228176
x1,759:15604163,12019738
k1,759:15832338,12019738:228175
x1,759:17361515,12019738
k1,759:17589690,12019738:228175
x1,759:18723829,12019738
k1,759:18952005,12019738:228176
x1,759:20881682,12019738
k1,759:21109857,12019738:228175
x1,759:22384171,12019738
k1,759:22612346,12019738:228175
x1,759:23140277,12019738
k1,759:23368453,12019738:228176
x1,759:24278677,12019738
k1,759:24506852,12019738:228175
x1,759:24852738,12019738
x1,759:25635530,12019738
x1,759:26381914,12019738
x1,759:26928048,12019738
x1,759:29148995,12019738
k1,759:29377171,12019738:228176
x1,759:31563531,12019738
k1,759:31791706,12019738:228175
x1,759:32265022,12019738
x1,759:33284474,12019738
k1,759:33284474,12019738:0
)
(1,761:5873801,12806170:27410673,455111,127431
x1,761:7002478,12806170
k1,759:7254929,12806170:252451
x1,759:9184606,12806170
k1,759:9437056,12806170:252450
x1,759:10711370,12806170
k1,759:10963821,12806170:252451
x1,759:11914095,12806170
k1,759:12166545,12806170:252450
x1,759:12530635,12806170
x1,759:13495472,12806170
k1,759:13747923,12806170:252451
x1,759:15060467,12806170
x1,759:16320217,12806170
k1,759:16572667,12806170:252450
x1,759:17357281,12806170
k1,759:17609732,12806170:252451
x1,759:19433820,12806170
x1,759:20380452,12806170
k1,759:20632902,12806170:252450
x1,759:22598986,12806170
k1,759:22851437,12806170:252451
x1,759:25097871,12806170
k1,759:25350321,12806170:252450
x1,759:25714411,12806170
x1,759:26042092,12806170
k1,759:26294543,12806170:252451
x1,759:26949904,12806170
x1,759:28551900,12806170
k1,759:28804350,12806170:252450
x1,759:30169686,12806170
x1,759:31553226,12806170
x1,759:33284474,12806170
k1,759:33284474,12806170:0
)
(1,761:5873801,13592602:27410673,491520,163840
x1,761:8060161,13592602
k1,759:8358249,13592602:298088
x1,759:8831565,13592602
x1,759:9668972,13592602
k1,759:9967059,13592602:298087
x1,759:10658830,13592602
k1,760:10956918,13592602:298088
x1,760:13034049,13592602
k1,760:13332137,13592602:298088
x1,760:15704182,13592602
x1,760:16031863,13592602
k1,760:16329950,13592602:298087
x1,760:17970175,13592602
k1,760:18268263,13592602:298088
x1,760:19469760,13592602
k1,760:19999935,13592602:530175
x1,760:20600683,13592602
k1,760:20898770,13592602:298087
x1,760:21808994,13592602
k1,760:22107082,13592602:298088
x1,760:23148377,13592602
x1,760:23894760,13592602
k1,760:24192848,13592602:298088
x1,760:25175890,13592602
x1,760:25503571,13592602
x1,760:26595840,13592602
k1,760:26913836,13592602:317996
x1,760:27241517,13592602
k1,760:27539604,13592602:298087
x1,760:27885490,13592602
x1,760:28668282,13592602
x1,760:29414666,13592602
x1,760:29742347,13592602
k1,760:30040435,13592602:298088
x1,760:33284474,13592602
k1,760:33284474,13592602:0
)
(1,761:5873801,14379034:27410673,491520,163840
x1,761:6314349,14379034
k1,760:6615054,14379034:300705
x1,760:7270415,14379034
x1,760:8653956,14379034
k1,760:8954662,14379034:300706
x1,760:10560297,14379034
k1,760:10861002,14379034:300705
x1,760:11552773,14379034
k1,760:11853479,14379034:300706
x1,760:12763703,14379034
k1,760:13064408,14379034:300705
x1,760:13610543,14379034
x1,760:15707700,14379034
x1,760:16417676,14379034
x1,760:16690742,14379034
k1,760:16991448,14379034:300706
x1,760:19325262,14379034
k1,760:19625967,14379034:300705
x1,760:20645419,14379034
k1,760:20779974,14379034:134555
x1,760:21617381,14379034
k1,760:21918086,14379034:300705
x1,760:24177264,14379034
k1,760:24477970,14379034:300706
x1,760:25388194,14379034
k1,760:25688899,14379034:300705
x1,760:29329795,14379034
x1,760:31244908,14379034
k1,760:31545614,14379034:300706
x1,760:32073545,14379034
k1,760:32374250,14379034:300705
x1,760:33284474,14379034
k1,760:33284474,14379034:0
)
(1,761:5873801,15165466:27410673,455111,127431
x1,761:6347117,15165466
x1,760:7493999,15165466
x1,760:8386018,15165466
k1,760:8652657,15165466:266639
x1,760:10729788,15165466
k1,760:10996428,15165466:266640
x1,760:11342314,15165466
x1,760:12125106,15165466
x1,760:12871490,15165466
x1,760:13199171,15165466
k1,760:13465810,15165466:266639
x1,760:15288080,15165466
k1,760:15723910,15165466:435830
x1,760:16324658,15165466
k1,760:16591298,15165466:266640
x1,760:19706087,15165466
k1,760:19972726,15165466:266639
x1,760:22186390,15165466
k1,760:22453029,15165466:266639
x1,760:23727343,15165466
k1,760:23993983,15165466:266640
x1,760:25783484,15165466
k1,760:26050123,15165466:266639
x1,760:29510796,15165466
x1,760:29838477,15165466
k1,760:30105117,15165466:266640
x1,760:32326064,15165466
k1,760:32592703,15165466:266639
x1,760:32956793,15165466
x1,760:33284474,15165466
k1,760:33284474,15165466:0
)
(1,761:5873801,15951898:27410673,455111,127431
x1,761:7339261,15951898
k1,760:7621693,15951898:282432
x1,760:7967579,15951898
x1,760:8750371,15951898
x1,760:9496755,15951898
x1,760:9824436,15951898
x1,760:9951867,15951898
k1,760:10250375,15951898:298508
x1,760:11198829,15951898
k1,760:11481326,15951898:282497
x1,760:13727760,15951898
k1,760:14010257,15951898:282497
x1,760:15066118,15951898
k1,760:15348615,15951898:282497
x1,760:15712705,15951898
x1,760:18135721,15951898
k1,760:18418218,15951898:282497
x1,760:21025100,15951898
k1,760:21307597,15951898:282497
x1,760:23390189,15951898
k1,760:23672685,15951898:282496
x1,760:24582909,15951898
k1,760:24865406,15951898:282497
x1,760:25411541,15951898
x1,760:26232563,15951898
x1,760:28398898,15951898
k1,760:28681395,15951898:282497
x1,760:29209326,15951898
k1,760:29491823,15951898:282497
x1,760:30438457,15951898
x1,760:30784343,15951898
x1,760:31130229,15951898
k1,760:31412726,15951898:282497
x1,760:32217363,15951898
k1,760:32499860,15951898:282497
x1,760:33284474,15951898
k1,760:33284474,15951898:0
)
(1,761:5873801,16738330:27410673,455111,127431
x1,761:7402978,16738330
k1,760:7721001,16738330:318023
x1,760:8855140,16738330
k1,760:9173163,16738330:318023
x1,760:11102840,16738330
k1,760:11420863,16738330:318023
x1,760:12695177,16738330
k1,760:13013201,16738330:318024
x1,760:15441680,16738330
k1,760:16031661,16738330:589981
x1,760:19801809,16738330
x1,760:19929240,16738330
k1,760:20272155,16738330:342915
x1,760:21182379,16738330
k1,760:21500402,16738330:318023
x1,760:23430079,16738330
k1,760:23748102,16738330:318023
x1,760:25022416,16738330
k1,760:25340440,16738330:318024
x1,760:26290714,16738330
k1,760:26608737,16738330:318023
x1,760:27959508,16738330
k1,760:28277531,16738330:318023
x1,760:30463890,16738330
k1,760:30781913,16738330:318023
x1,760:32056227,16738330
k1,760:32374250,16738330:318023
x1,760:33284474,16738330
k1,760:33284474,16738330:0
)
(1,761:5873801,17524762:27410673,625112,259786
x1,761:7585023,17524762
x1,760:8477042,17524762
k1,760:8702963,17524762:225921
x1,760:11036777,17524762
k1,760:11262698,17524762:225921
x1,760:12047312,17524762
k1,760:12273233,17524762:225921
x1,760:15296997,17524762
k1,760:15522918,17524762:225921
x1,760:17163143,17524762
k1,760:17389064,17524762:225921
x1,760:18408516,17524762
k1,760:18634437,17524762:225921
$1,760:18634437,17524762
x1,760:18979503,17524762
x1,760:19647153,17524762
(1,760:19647153,17623065:218188,303558,0
x1,760:19832573,17623065
)
x1,760:20047386,17524762
k1,760:20156610,17524762:109224
x1,760:20531166,17524762
(1,760:20531166,17623065:276140,303558,89201
x1,760:20748029,17623065
)
x1,760:21062169,17524762
k1,760:21256655,17524762:194486
x1,760:21766381,17524762
k1,760:21960868,17524762:194487
x1,760:22598707,17524762
[1,760:22598707,17707438:367163,801169,0
(1,760:22689730,17209827:276140,303558,89201
x1,760:22906593,17209827
)
(1,760:22598707,17707438:218188,303558,0
x1,760:22784127,17707438
)
]
k1,760:23116480,17524762:150610
x1,760:23626206,17524762
k1,760:23776817,17524762:150611
x1,760:24159793,17524762
[1,760:24159793,17695347:309211,711968,89201
(1,760:24250816,17286937:218188,303558,0
x1,760:24436236,17286937
)
(1,760:24159793,17695347:276140,303558,89201
x1,760:24376656,17695347
)
]
x1,760:24723867,17524762
(1,760:24723867,17286937:413062,387287,157909
h1,760:24723867,17286937:78643,0,0
[1,760:24802510,17286937:223008,387287,157909
(1,760:24802510,17110821:223008,211171,0
x1,760:25025518,17110821
)
(1,760:24802510,17444845:223008,211171,0
x1,760:25025518,17444845
)
]
h1,760:25025518,17286937:78643,0,0
)
$1,760:25136929,17524762
k1,760:25362850,17524762:225921
x1,760:27039481,17524762
k1,760:27265402,17524762:225921
$1,760:27265402,17524762
x1,760:27648378,17524762
[1,760:27648378,17707438:367163,801169,0
(1,760:27739401,17209827:276140,303558,89201
x1,760:27956264,17209827
)
(1,760:27648378,17707438:218188,303558,0
x1,760:27833798,17707438
)
]
$1,760:28015541,17524762
k1,760:28241462,17524762:225921
x1,760:30393231,17524762
k1,760:30619152,17524762:225921
x1,760:31529376,17524762
k1,760:31755297,17524762:225921
x1,760:33284474,17524762
k1,760:33284474,17524762:0
)
(1,761:5873801,18311194:27410673,455111,187504
x1,761:7007940,18311194
k1,760:7217760,18311194:209820
x1,760:9147437,18311194
k1,760:9357258,18311194:209821
x1,760:10631572,18311194
k1,760:10841392,18311194:209820
x1,760:12172141,18311194
k1,760:12381961,18311194:209820
$1,760:12381961,18311194
x1,760:12756517,18311194
(1,760:12756517,18409497:218188,303558,0
x1,760:12941937,18409497
)
$1,760:12974705,18311194
k1,760:13184526,18311194:209821
x1,760:13767070,18311194
k1,760:13976890,18311194:209820
$1,760:13976890,18311194
x1,760:14351446,18311194
(1,760:14351446,18409497:276140,303558,89201
x1,760:14568309,18409497
)
$1,760:14627586,18311194
x1,760:14809631,18311194
k1,760:15098024,18311194:288393
x1,760:15589545,18311194
k1,760:15799366,18311194:209821
x1,760:16818817,18311194
k1,760:17028637,18311194:209820
x1,760:17392727,18311194
x1,760:17702203,18311194
k1,760:17912023,18311194:209820
x1,760:19590477,18311194
x1,760:20573520,18311194
k1,760:20783341,18311194:209821
x1,760:21365885,18311194
k1,760:21575705,18311194:209820
x1,760:23163137,18311194
k1,760:23372957,18311194:209820
x1,760:24283181,18311194
k1,760:24493001,18311194:209820
x1,760:25840134,18311194
k1,760:26049955,18311194:209821
x1,760:26577886,18311194
k1,760:26787706,18311194:209820
x1,760:28316883,18311194
k1,760:28526703,18311194:209820
x1,760:29660842,18311194
k1,760:29870663,18311194:209821
x1,760:31800340,18311194
k1,760:32010160,18311194:209820
x1,760:33284474,18311194
k1,760:33284474,18311194:0
)
(1,761:5873801,19097626:27410673,455111,127431
x1,761:6658415,19097626
k1,760:6892850,19097626:234435
x1,760:7803074,19097626
k1,760:8037509,19097626:234435
x1,760:8383395,19097626
x1,760:9166187,19097626
x1,760:9912571,19097626
x1,760:10458705,19097626
x1,760:12679652,19097626
k1,760:12914087,19097626:234435
x1,760:15100447,19097626
k1,760:15334882,19097626:234435
x1,760:15808198,19097626
x1,760:16645605,19097626
k1,760:16880041,19097626:234436
x1,760:18372808,19097626
k1,760:18607243,19097626:234435
x1,760:19517467,19097626
k1,760:19751902,19097626:234435
x1,760:21721627,19097626
k1,760:21956062,19097626:234435
x1,760:23488879,19097626
k1,760:23723314,19097626:234435
x1,760:24305858,19097626
k1,760:24540293,19097626:234435
x1,760:25086428,19097626
x1,760:26251516,19097626
x1,760:26579197,19097626
x1,760:26706628,19097626
k1,760:26945059,19097626:238431
x1,760:27531243,19097626
k1,760:27765678,19097626:234435
x1,760:29844630,19097626
k1,760:30079065,19097626:234435
x1,760:30863679,19097626
k1,760:31098114,19097626:234435
x1,760:33284474,19097626
k1,760:33284474,19097626:0
)
(1,761:5873801,19884058:27410673,491520,163840
x1,761:8642702,19884058
g1,760:8861155,19884058
x1,760:10501380,19884058
g1,760:10719833,19884058
x1,760:11888559,19884058
g1,760:12107012,19884058
x1,760:13126464,19884058
g1,760:13344917,19884058
x1,760:14400778,19884058
g1,760:14619231,19884058
x1,760:15347411,19884058
x1,760:15802522,19884058
x1,760:16949404,19884058
x1,760:17841423,19884058
g1,760:18059876,19884058
x1,760:20355460,19884058
g1,760:20573913,19884058
x1,760:22214138,19884058
g1,760:22432591,19884058
x1,760:23601317,19884058
g1,760:23819770,19884058
x1,760:25021267,19884058
k1,761:33284474,19884058:8263207
g1,761:33284474,19884058
)
(1,763:5873801,20670490:27410673,455111,127431
h1,762:5873801,20670490:983040,0,0
x1,762:7712453,20670490
x1,762:9116018,20670490
k1,762:9399321,20670490:283303
x1,762:10309545,20670490
k1,762:10579878,20670490:270333
x1,762:10943968,20670490
x1,762:13366984,20670490
k1,762:13637317,20670490:270333
x1,762:15883751,20670490
k1,762:16154085,20670490:270334
x1,762:17209946,20670490
k1,762:17480279,20670490:270333
x1,762:20254642,20670490
k1,762:20524975,20670490:270333
x1,762:21398791,20670490
x1,762:22512905,20670490
k1,762:22783238,20670490:270333
x1,762:24609146,20670490
x1,762:25501165,20670490
k1,762:25771498,20670490:270333
x1,762:26317633,20670490
k1,762:26587966,20670490:270333
x1,762:27498190,20670490
k1,762:27768524,20670490:270334
x1,762:29592612,20670490
x1,762:29829270,20670490
k1,762:30099603,20670490:270333
x1,762:30572919,20670490
x1,762:31484964,20670490
k1,762:31755297,20670490:270333
x1,762:33284474,20670490
k1,762:33284474,20670490:0
)
(1,763:5873801,21456922:27410673,455111,127431
x1,763:7026144,21456922
x1,762:7299210,21456922
k1,762:7543772,21456922:244562
x1,762:8129956,21456922
k1,762:8374518,21456922:244562
x1,762:8702199,21456922
k1,762:8946761,21456922:244562
x1,762:12842522,21456922
k1,762:13087084,21456922:244562
x1,762:14255811,21456922
k1,762:14500373,21456922:244562
x1,762:15082917,21456922
x1,762:15538028,21456922
x1,762:16726780,21456922
k1,762:16971342,21456922:244562
x1,762:18393112,21456922
k1,762:18637674,21456922:244562
x1,762:20463584,21456922
k1,762:20708146,21456922:244562
x1,762:21764007,21456922
k1,762:22008569,21456922:244562
x1,762:22299840,21456922
x1,762:24047471,21456922
x1,762:24320537,21456922
k1,762:24565099,21456922:244562
x1,762:27807319,21456922
k1,762:28051881,21456922:244562
x1,762:30818963,21456922
x1,762:32511981,21456922
k1,762:32756543,21456922:244562
x1,762:33284474,21456922
k1,762:33284474,21456922:0
)
(1,763:5873801,22243354:27410673,455111,127431
x1,763:6784025,22243354
g1,762:7002478,22243354
x1,762:8467938,22243354
g1,762:8686391,22243354
x1,762:9032277,22243354
x1,762:9815069,22243354
x1,762:10561453,22243354
x1,762:10889134,22243354
g1,762:11107587,22243354
x1,762:11981403,22243354
x1,762:12837014,22243354
g1,762:13055467,22243354
x1,762:16659957,22243354
g1,762:16878410,22243354
x1,762:17934271,22243354
g1,762:18152724,22243354
x1,762:20581203,22243354
k1,763:33284474,22243354:12703271
g1,763:33284474,22243354
)
(1,767:5873801,24381066:27410673,825750,353898
g1,767:7737207,24381066
r1,767:7737207,24381066:0,1179648,353898
(1,767:7737207,24381066:0,825750,353898
k1,767:5873801,24381066:-1863406
(1,767:5873801,24381066:1863406,825750,353898
x1,767:6675525,24381066
g1,767:7737207,24381066
r1,767:7737207,24381066:0,1179648,353898
g1,767:7737207,24381066
)
)
x1,767:9426943,24381066
x1,767:10311678,24381066
g1,767:10665572,24381066
x1,767:11520816,24381066
g1,767:11874710,24381066
x1,767:14193482,24381066
g1,767:14547376,24381066
x1,767:18031048,24381066
r1,767:18031048,24381066:0,1179648,353898
k1,767:33284474,24381066:15253426
g1,767:33284474,24381066
)
(1,771:5873801,25941007:27410673,491520,163840
x1,771:8294978,25941007
k1,769:8617342,25941007:322364
x1,769:8994172,25941007
k1,769:9316536,25941007:322364
x1,769:12551475,25941007
k1,769:12831792,25941007:280317
x1,769:13359723,25941007
k1,769:13640040,25941007:280317
x1,769:14550264,25941007
k1,769:14830581,25941007:280317
x1,769:18910206,25941007
k1,769:19190524,25941007:280318
x1,769:19536410,25941007
x1,769:20903565,25941007
k1,769:21183882,25941007:280317
$1,769:21183882,25941007
x1,769:21525065,25941007
(1,769:21525065,26039310:251199,197518,0
x1,769:21743496,26039310
)
$1,769:21776264,25941007
x1,769:22240477,25941007
k1,769:22605276,25941007:364799
x1,769:23710642,25941007
k1,770:24002028,25941007:291386
x1,770:24671948,25941007
x1,770:25216255,25941007
x1,770:26346742,25941007
k1,770:26638128,25941007:291386
$1,770:26638128,25941007
x1,770:27027979,25941007
(1,770:27027979,26039310:251199,197518,0
x1,770:27246410,26039310
)
$1,770:27279178,25941007
k1,770:27570564,25941007:291386
x1,770:28382841,25941007
k1,770:28674227,25941007:291386
x1,770:31542685,25941007
x1,770:31844148,25941007
x1,770:33284474,25941007
k1,770:33284474,25941007:0
)
(1,771:5873801,26727439:27410673,455111,127431
x1,771:7917054,26727439
g1,770:8151525,26727439
x1,770:9089413,26727439
g1,770:9323884,26727439
x1,770:10178030,26727439
g1,770:10412501,26727439
x1,770:11352937,26727439
x1,770:13195216,26727439
k1,771:33284474,26727439:20089258
g1,771:33284474,26727439
)
(1,776:13777512,28823627:11603252,1419294,1091614
h1,773:13777512,28823627:0,0,0
g1,773:13886736,28823627
[1,775:13886736,28823627:11494028,1419294,1091614
(1,773:13886736,28296358:11494028,892025,564346
g1,773:13886736,28296358
(1,773:13886736,28296358:1916730,892025,564346
g1,773:13886736,28296358
(1,773:13886736,28296358:0,550500,235932
[1,773:13886736,28296358:0,550500,235932
(1,75:13886736,28296358:0,550500,235932
r1,773:13886736,28296358:0,786432,235932
)
]
)
$1,773:13886736,28296358
(1,773:13886736,28296358:1916730,491520,163840
x1,773:14276587,28296358
(1,773:14276587,28394661:251199,197518,0
x1,773:14495018,28394661
)
x1,773:14848641,28296358
x1,773:15803466,28296358
)
$1,773:15803466,28296358
)
g1,773:15803466,28296358
(1,773:15803466,28296358:9577298,892025,564346
$1,773:15803466,28296358
(1,773:15803466,28296358:6670973,892025,564346
h1,773:15803466,28296358:0,0,0
g1,773:15985506,28296358
x1,773:16495232,28296358
g1,773:16677272,28296358
(1,773:16677272,28296358:855739,865699,560028
(1,773:16677272,28296358:855739,865699,560028
h1,773:16677272,28296358:78643,0,0
[1,773:16755915,28296358:698453,865699,560028
(1,773:16755915,27853002:698453,422343,0
k1,773:16941301,27853002:185386
x1,773:17268982,27853002
k1,773:17454368,27853002:185386
)
(1,773:16755915,28856385:698453,632122,0
x1,773:17021928,28856385
(1,773:17021928,28627934:432440,403671,157909
h1,773:17021928,28627934:78643,0,0
[1,773:17100571,28627934:242386,403671,157909
(1,773:17100571,28451818:242386,227555,0
x1,773:17342957,28451818
)
(1,773:17100571,28785842:242386,211171,0
k1,773:17110260,28785842:9689
x1,773:17333268,28785842
k1,773:17342957,28785842:9689
)
]
h1,773:17342957,28627934:78643,0,0
)
)
]
h1,773:17454368,28296358:78643,0,0
)
)
g1,773:17642235,28296358
(1,773:17642235,27404333:655361,0,1456371
x1,773:18006325,27404333
)
g1,773:18406820,28296358
x1,773:18748003,28296358
(1,773:18748003,28394661:251199,197518,0
x1,773:18966434,28394661
)
x1,773:19810666,28296358
g1,773:19919890,28296358
x1,773:20241201,28296358
x1,773:20840432,28296358
x1,773:21487149,28296358
x1,773:22450926,28296358
)
$1,773:22474439,28296358
k1,773:25380764,28296358:2906325
)
g1,773:26036124,28296358
(1,773:26036124,28296358:-655360,892025,564346
g1,773:26036124,28296358
(1,773:26036124,28296358:0,550500,235932
[1,773:26036124,28296358:0,550500,235932
(1,75:26036124,28296358:0,550500,235932
r1,773:26036124,28296358:0,786432,235932
)
]
)
$1,773:26036124,28296358
(1,773:26036124,28296358:-655360,0,0
)
$1,773:25380764,28296358
)
g1,773:25380764,28296358
)
(1,775:13886736,29679309:11494028,556461,235932
g1,774:13886736,29679309
(1,774:13886736,29679309:1916730,556461,235932
k1,774:15803466,29679309:1916730
(1,773:15803466,29679309:0,550500,235932
[1,773:15803466,29679309:0,550500,235932
(1,75:15803466,29679309:0,550500,235932
r1,774:15803466,29679309:0,786432,235932
)
]
)
$1,774:15803466,29679309
h1,774:15803466,29679309:0,0,0
$1,774:15803466,29679309
)
g1,774:15803466,29679309
(1,775:15803466,29679309:9577298,556461,235932
$1,775:15803466,29679309
(1,775:15803466,29679309:9577298,556461,163840
h1,775:15803466,29679309:0,0,0
g1,775:15985506,29679309
x1,775:16495232,29679309
g1,775:16677272,29679309
x1,775:17252687,29679309
(1,775:17252687,29777612:294003,295640,0
x1,775:17513922,29777612
)
x1,775:17867545,29679309
x1,775:18822370,29679309
g1,775:18968002,29679309
x1,775:19477728,29679309
g1,775:19623360,29679309
(1,775:19623360,29679309:812148,556461,125111
(1,775:19623360,29175274:546135,26213,629146
x1,775:20169495,29175274
)
[1,775:20169495,29679309:266013,556461,0
(1,775:20169495,29679309:266013,282168,0
x1,775:20435508,29679309
)
]
)
x1,775:21010923,29679309
(1,775:21010923,29777612:294003,295640,0
x1,775:21272158,29777612
)
x1,775:22149067,29679309
x1,775:23103892,29679309
g1,775:23249524,29679309
x1,775:23759250,29679309
g1,775:23904882,29679309
x1,775:24404775,29679309
x1,775:25380764,29679309
)
$1,775:25380764,29679309
g1,775:25380764,29679309
)
g1,775:26036124,29679309
)
]
)
(1,778:5873801,30919814:27410673,455111,0
x1,778:7222013,30919814
x1,777:7489979,30919814
k1,778:33284475,30919814:25794496
g1,778:33284475,30919814
)
(1,784:11810255,33718772:15537766,2733422,2405741
h1,780:11810255,33718772:0,0,0
g1,780:11919479,33718772
[1,783:11919479,33718772:15428542,2733422,2405741
(1,780:11919479,31877375:15428542,892025,564346
g1,780:11919479,31877375
(1,780:11919479,31877375:869418,892025,564346
g1,780:11919479,31877375
(1,780:11919479,31877375:0,550500,235932
[1,780:11919479,31877375:0,550500,235932
(1,75:11919479,31877375:0,550500,235932
r1,780:11919479,31877375:0,786432,235932
)
]
)
$1,780:11919479,31877375
(1,780:11919479,31877375:869418,282168,98303
x1,780:12494894,31877375
(1,780:12494894,31975678:294003,295640,0
x1,780:12756129,31975678
)
)
$1,780:12788897,31877375
)
g1,780:12788897,31877375
(1,780:12788897,31877375:14559124,892025,564346
$1,780:12788897,31877375
(1,780:12788897,31877375:7449607,892025,564346
h1,780:12788897,31877375:0,0,0
g1,780:12970937,31877375
x1,780:13662708,31877375
g1,780:13844748,31877375
x1,780:14234599,31877375
(1,780:14234599,31975678:251199,197518,0
x1,780:14453030,31975678
)
x1,780:14813479,31877375
g1,780:14995519,31877375
x1,780:15505245,31877375
g1,780:15687285,31877375
(1,780:15687285,31877375:855739,865699,560028
(1,780:15687285,31877375:855739,865699,560028
h1,780:15687285,31877375:78643,0,0
[1,780:15765928,31877375:698453,865699,560028
(1,780:15765928,31434019:698453,422343,0
k1,780:15951314,31434019:185386
x1,780:16278995,31434019
k1,780:16464381,31434019:185386
)
(1,780:15765928,32437402:698453,632122,0
x1,780:16031941,32437402
(1,780:16031941,32208951:432440,403671,157909
h1,780:16031941,32208951:78643,0,0
[1,780:16110584,32208951:242386,403671,157909
(1,780:16110584,32032835:242386,227555,0
x1,780:16352970,32032835
)
(1,780:16110584,32366859:242386,211171,0
k1,780:16120273,32366859:9689
x1,780:16343281,32366859
k1,780:16352970,32366859:9689
)
]
h1,780:16352970,32208951:78643,0,0
)
)
]
h1,780:16464381,31877375:78643,0,0
)
)
g1,780:16652248,31877375
(1,780:16652248,30985350:655361,0,1456371
x1,780:17016338,30985350
)
g1,780:17416833,31877375
x1,780:17758016,31877375
(1,780:17758016,31975678:251199,197518,0
x1,780:17976447,31975678
)
x1,780:18820679,31877375
g1,780:18929903,31877375
x1,780:19251214,31877375
x1,780:20214991,31877375
)
$1,780:20238504,31877375
k1,780:27348021,31877375:7109517
)
g1,780:28003381,31877375
(1,780:28003381,31877375:-655360,892025,564346
g1,780:28003381,31877375
(1,780:28003381,31877375:0,550500,235932
[1,780:28003381,31877375:0,550500,235932
(1,75:28003381,31877375:0,550500,235932
r1,780:28003381,31877375:0,786432,235932
)
]
)
$1,780:28003381,31877375
(1,780:28003381,31877375:-655360,0,0
)
$1,780:27348021,31877375
)
g1,780:27348021,31877375
)
(1,781:11919479,33631390:15428542,927525,651727
g1,781:11919479,33631390
(1,781:11919479,33631390:869418,927525,651727
k1,781:12788897,33631390:869418
(1,780:12788897,33631390:0,550500,235932
[1,780:12788897,33631390:0,550500,235932
(1,75:12788897,33631390:0,550500,235932
r1,781:12788897,33631390:0,786432,235932
)
]
)
$1,781:12788897,33631390
h1,781:12788897,33631390:0,0,0
$1,781:12788897,33631390
)
g1,781:12788897,33631390
(1,781:12788897,33631390:14559124,927525,651727
$1,781:12788897,33631390
(1,781:12788897,33631390:13917421,927525,651727
h1,781:12788897,33631390:0,0,0
g1,781:12970937,33631390
x1,781:13480663,33631390
g1,781:13662703,33631390
x1,781:14131103,33631390
(1,781:14131103,33729693:305586,318577,0
x1,781:14403921,33729693
)
g1,781:14545913,33631390
(1,781:14545913,32739365:364090,0,1456371
x1,781:14910003,32739365
)
[1,781:14910003,34228503:846508,1524638,0
(1,781:15201274,32901383:555237,197518,0
x1,781:15723743,32901383
)
(1,781:14910003,34228503:294003,295640,0
x1,781:15171238,34228503
)
]
g1,781:15865735,33631390
x1,781:16161406,33631390
(1,781:16179611,33360797:976422,318577,54614
x1,781:17123265,33360797
)
x1,781:17533624,33631390
g1,781:17642848,33631390
(1,781:17642848,33631390:1208629,566233,229380
(1,781:17642848,33100544:300375,26213,760226
x1,781:17943223,33100544
)
x1,781:18238894,33631390
(1,781:18257099,33360797:294003,295640,0
x1,781:18518334,33360797
)
(1,781:18551102,33100544:300375,26213,760226
x1,781:18851477,33100544
)
)
g1,781:18960701,33631390
x1,781:19620462,33631390
g1,781:19747891,33631390
(1,781:19747891,32739365:364090,0,1456371
x1,781:20111981,32739365
)
[1,781:20111981,34228503:765296,1524638,54614
(1,781:20403252,32901383:355695,197518,0
x1,781:20709719,32901383
)
(1,781:20111981,34228503:765296,283990,54614
x1,781:20828049,34228503
)
]
g1,781:20986501,33631390
x1,781:21168546,33631390
g1,781:21277770,33631390
(1,781:21277770,33631390:804638,437688,0
x1,781:22082408,33631390
)
g1,781:22191632,33631390
x1,781:22499287,33631390
x1,781:22699537,33631390
(1,781:22699537,33360797:976422,318577,54614
x1,781:23643191,33360797
)
x1,781:23988545,33631390
x1,781:24266921,33631390
(1,781:24266921,33631390:877455,282168,0
x1,781:25144376,33631390
)
g1,781:25253600,33631390
x1,781:25561255,33631390
x1,781:26506068,33631390
x1,781:26706318,33631390
)
$1,781:26706318,33631390
k1,781:27348021,33631390:641703
)
g1,781:28003381,33631390
)
(1,783:11919479,35472786:15428542,927525,651727
g1,782:11919479,35472786
(1,782:11919479,35472786:869418,927525,651727
g1,782:11919479,35472786
(1,780:11919479,35472786:0,550500,235932
[1,780:11919479,35472786:0,550500,235932
(1,75:11919479,35472786:0,550500,235932
r1,782:11919479,35472786:0,786432,235932
)
]
)
$1,782:11919479,35472786
(1,782:11919479,35472786:869418,282168,98303
x1,782:12494894,35472786
(1,782:12494894,35571089:294003,295640,0
x1,782:12756129,35571089
)
)
$1,782:12788897,35472786
)
g1,782:12788897,35472786
(1,783:12788897,35472786:14559124,927525,651727
$1,783:12788897,35472786
(1,783:12788897,35472786:14559124,927525,651727
h1,783:12788897,35472786:0,0,0
g1,783:12970937,35472786
x1,783:13662708,35472786
g1,783:13844748,35472786
x1,783:14313148,35472786
(1,783:14313148,35571089:305586,318577,0
x1,783:14585966,35571089
)
g1,783:14727958,35472786
(1,783:14727958,34580761:364090,0,1456371
x1,783:15092048,34580761
)
[1,783:15092048,36069899:846508,1524638,0
(1,783:15383319,34742779:555237,197518,0
x1,783:15905788,34742779
)
(1,783:15092048,36069899:294003,295640,0
x1,783:15353283,36069899
)
]
g1,783:16047780,35472786
x1,783:16343451,35472786
(1,783:16361656,35202193:305586,318577,0
x1,783:16634474,35202193
)
x1,783:17044833,35472786
g1,783:17154057,35472786
(1,783:17154057,35472786:1208629,566233,229380
(1,783:17154057,34941940:300375,26213,760226
x1,783:17454432,34941940
)
x1,783:17750103,35472786
(1,783:17768308,35202193:294003,295640,0
x1,783:18029543,35202193
)
(1,783:18062311,34941940:300375,26213,760226
x1,783:18362686,34941940
)
)
g1,783:18471910,35472786
x1,783:19131671,35472786
g1,783:19259100,35472786
(1,783:19259100,34580761:364090,0,1456371
x1,783:19623190,34580761
)
[1,783:19623190,36069899:765296,1524638,54614
(1,783:19914461,34742779:355695,197518,0
x1,783:20220928,34742779
)
(1,783:19623190,36069899:765296,283990,54614
x1,783:20339258,36069899
)
]
g1,783:20497710,35472786
(1,783:20497710,35472786:877455,282168,0
x1,782:21375165,35472786
)
g1,783:21484389,35472786
x1,783:21792044,35472786
x1,783:21992294,35472786
g1,783:22101518,35472786
(1,783:22101518,35472786:804638,437688,0
x1,782:22906156,35472786
)
g1,783:23015380,35472786
x1,783:23323035,35472786
x1,783:23523285,35472786
(1,783:23523285,35202193:976422,318577,54614
x1,783:24466939,35202193
)
x1,783:24812293,35472786
x1,783:25090669,35472786
(1,783:25090669,35472786:877455,282168,0
x1,782:25968124,35472786
)
g1,783:26077348,35472786
x1,783:26385003,35472786
x1,783:27329816,35472786
)
$1,783:27348021,35472786
g1,783:27348021,35472786
)
g1,783:28003381,35472786
)
]
)
(1,786:5873801,36935516:27410673,455111,0
x1,786:6912177,36935516
k1,786:33284473,36935516:26372296
g1,786:33284473,36935516
)
(1,788:10435262,37721948:18287751,725524,613385
x1,788:11279403,37721948
x1,788:12234228,37721948
g1,788:12416268,37721948
x1,788:12925994,37721948
g1,788:13108034,37721948
x1,788:14302705,37721948
x1,788:15585211,37721948
g1,788:15694435,37721948
(1,788:15694435,37721948:877455,282168,0
x1,787:16571890,37721948
)
x1,788:17144421,37721948
x1,788:18234261,37721948
g1,788:18343485,37721948
x1,788:19210475,37721948
x1,788:20420163,37721948
g1,788:20602203,37721948
x1,788:21111929,37721948
g1,788:21293969,37721948
[1,788:21293969,37721948:341181,455111,0
(1,788:21318924,37721948:0,455111,0
x1,788:21646605,37721948
)
(1,788:21293969,37721948:341181,282168,0
x1,788:21611637,37721948
)
]
x1,788:22519432,37721948
g1,788:22665064,37721948
x1,788:22847109,37721948
g1,788:22992741,37721948
x1,788:23859731,37721948
x1,788:24996601,37721948
g1,788:25105825,37721948
[1,788:25105825,37721948:341181,455111,0
(1,788:25130780,37721948:0,455111,0
x1,788:25458461,37721948
)
(1,788:25105825,37721948:341181,282168,0
x1,788:25423493,37721948
)
]
x1,788:26331288,37721948
g1,788:26513328,37721948
x1,788:27205099,37721948
g1,788:27387139,37721948
(1,788:27387139,37721948:1153829,725524,613385
(1,788:27387139,37721948:1153829,725524,613385
h1,788:27387139,37721948:78643,0,0
[1,788:27465782,37721948:996543,725524,613385
(1,788:27465782,37278592:996543,282168,0
k1,788:27793463,37278592:327681
x1,788:28111131,37278592
k1,788:28462325,37278592:327681
)
(1,788:27465782,38171492:996543,491520,163840
x1,788:28111131,38171492
x1,788:28462325,38171492
)
]
h1,788:28462325,37721948:78643,0,0
)
)
x1,788:28723013,37721948
)
(1,790:5873801,39254657:27410673,563432,287634
x1,790:6938753,39254657
x1,789:7407695,39254657
k1,789:7716612,39254657:308917
$1,789:7716612,39254657
x1,789:8057718,39254657
k1,789:8347648,39254657:289930
x1,789:8857374,39254657
k1,789:9147305,39254657:289931
x1,789:9657031,39254657
k1,789:9766255,39254657:109224
x1,789:10234655,39254657
(1,789:10234655,39352960:305586,318577,0
x1,789:10507473,39352960
)
k1,789:10830171,39254657:289930
x1,789:11339897,39254657
k1,789:11629828,39254657:289931
x1,789:12031691,39254657
(1,789:12031691,39352960:305586,318577,0
x1,789:12304509,39352960
)
x1,789:12664958,39254657
k1,789:12774182,39254657:109224
(1,789:12774182,38726725:309476,0,728185
x1,789:13083658,38726725
)
[1,789:13083658,39487677:765296,796452,54614
(1,789:13211089,38888743:355695,197518,0
x1,789:13517556,38888743
)
(1,789:13083658,39487677:765296,283990,54614
x1,789:13799726,39487677
)
]
k1,789:13958178,39254657:109224
x1,789:14140223,39254657
k1,789:14249447,39254657:109224
(1,789:14249447,39254657:804638,437688,0
x1,789:15054085,39254657
)
k1,789:15163309,39254657:109224
x1,789:15470964,39254657
x1,789:15671214,39254657
(1,789:15671214,39016832:976422,318577,54614
x1,789:16614868,39016832
)
(1,789:16647636,39254657:598561,455111,0
g1,789:16882107,39254657
h1,789:16882107,39254657:0,0,0
x1,789:17246197,39254657
)
x1,789:17553852,39254657
$1,789:17572057,39254657
k1,789:17866085,39254657:294028
x1,789:18904461,39254657
k1,789:19198488,39254657:294027
$1,789:19198488,39254657
x1,789:19600351,39254657
(1,789:19600351,39352960:305586,318577,0
x1,789:19873169,39352960
)
$1,789:19905937,39254657
k1,789:20199965,39254657:294028
x1,789:20668909,39254657
k1,789:20962937,39254657:294028
x1,789:21817083,39254657
k1,789:22111111,39254657:294028
x1,789:23844527,39254657
x1,789:24112493,39254657
k1,789:24406520,39254657:294027
x1,789:25017821,39254657
x1,789:25285787,39254657
x1,789:25587250,39254657
k1,789:25881278,39254657:294028
x1,789:26417214,39254657
k1,789:26711242,39254657:294028
x1,789:27565388,39254657
k1,789:27859415,39254657:294027
$1,789:27859415,39254657
x1,789:28200521,39254657
$1,789:28200521,39254657
x1,789:28434992,39254657
x1,789:31851583,39254657
k1,789:32145611,39254657:294028
x1,789:33284474,39254657
k1,789:33284474,39254657:0
)
(1,790:5873801,40041089:27410673,455111,127431
x1,790:7389493,40041089
x1,789:7858435,40041089
k1,790:33284475,40041089:25426040
g1,790:33284475,40041089
)
(1,792:5873801,41214662:27410673,491520,163840
h1,791:5873801,41214662:983040,0,0
x1,791:7985518,41214662
k1,791:8163825,41214662:178307
x1,791:8855596,41214662
x1,791:9201482,41214662
x1,791:9529163,41214662
x1,791:9802229,41214662
k1,791:9980537,41214662:178308
x1,791:11873804,41214662
k1,791:12052111,41214662:178307
x1,791:12492659,41214662
k1,791:12670967,41214662:178308
x1,791:13217102,41214662
k1,791:13395409,41214662:178307
x1,791:14469474,41214662
k1,791:14647782,41214662:178308
x1,791:15558006,41214662
k1,791:15736313,41214662:178307
x1,791:17857136,41214662
k1,791:18035444,41214662:178308
x1,791:18872851,41214662
k1,791:19051158,41214662:178307
x1,791:19597293,41214662
k1,791:19775601,41214662:178308
x1,791:20795053,41214662
k1,791:20973360,41214662:178307
x1,791:22812012,41214662
k1,791:22990320,41214662:178308
x1,791:24191817,41214662
k1,791:24370124,41214662:178307
x1,791:25280348,41214662
k1,791:25458656,41214662:178308
x1,791:28338605,41214662
k1,791:28516912,41214662:178307
x1,791:29865864,41214662
k1,791:30044171,41214662:178307
x1,791:30484719,41214662
k1,791:30663027,41214662:178308
x1,791:33284474,41214662
k1,791:33284474,41214662:0
)
(1,792:5873801,42001094:27410673,524466,163840
x1,792:6165072,42001094
x1,791:9645767,42001094
k1,791:9832998,42001094:187231
x1,791:10419182,42001094
k1,791:10606414,42001094:187232
$1,791:10606414,42001094
x1,791:11106307,42001094
x1,791:11900251,42001094
$1,791:11900251,42001094
k1,791:12087482,42001094:187231
x1,791:14130025,42001094
k1,791:14317257,42001094:187232
x1,791:14845188,42001094
k1,791:15032419,42001094:187231
$1,791:15032419,42001094
x1,791:15604950,42001094
(1,791:15604950,42001094:812148,524466,157106
(1,791:15604950,41529054:546135,26213,629146
x1,791:16151085,41529054
)
[1,791:16151085,42001094:266013,524466,0
(1,791:16151085,42001094:266013,282168,0
x1,791:16417098,42001094
)
]
)
x1,791:16671961,42001094
$1,791:16671961,42001094
x1,791:16854006,42001094
k1,791:17134870,42001094:280864
x1,791:18263547,42001094
k1,791:18450779,42001094:187232
x1,791:19399233,42001094
x1,791:19945369,42001094
k1,791:20132600,42001094:187231
x1,791:20573148,42001094
k1,791:20760379,42001094:187231
x1,791:21124469,42001094
x1,791:21452150,42001094
k1,791:21639382,42001094:187232
x1,791:23610928,42001094
x1,791:25105516,42001094
x1,791:26035765,42001094
k1,791:26222996,42001094:187231
x1,791:27662971,42001094
x1,791:29523470,42001094
k1,791:29716946,42001094:193476
x1,791:31027668,42001094
x1,791:31373553,42001094
k1,791:31560785,42001094:187232
x1,791:32001333,42001094
k1,791:32188564,42001094:187231
x1,791:33284474,42001094
k1,791:33284474,42001094:0
)
(1,792:5873801,42787526:27410673,455111,0
x1,792:6824075,42787526
x1,791:7643276,42787526
g1,791:7861729,42787526
x1,791:8407864,42787526
g1,791:8626317,42787526
x1,791:10747140,42787526
g1,791:10965593,42787526
x1,791:11293274,42787526
h1,791:11293274,42787526:0,0,0
g1,791:11511727,42787526
x1,791:11875817,42787526
x1,791:12695019,42787526
x1,791:13332175,42787526
k1,792:33284475,42787526:19952300
g1,792:33284475,42787526
)
(1,795:5873801,43573958:27410673,603348,127431
h1,794:5873801,43573958:983040,0,0
x1,794:7330157,43573958
x1,794:7603224,43573958
g1,794:7821677,43573958
x1,794:8695492,43573958
g1,794:8913945,43573958
x1,794:9824169,43573958
g1,794:10042622,43573958
x1,794:10388508,43573958
x1,794:12392821,43573958
g1,794:12611274,43573958
x1,794:14182320,43573958
g1,794:14400773,43573958
x1,794:14874089,43573958
x1,794:15147155,43573958
g1,794:15365608,43573958
x1,794:16499747,43573958
g1,794:16718200,43573958
x1,794:18305632,43573958
g1,794:18524085,43573958
x1,794:19434309,43573958
g1,794:19652762,43573958
x1,794:20344533,43573958
x1,794:22077600,43573958
g1,794:22296053,43573958
$1,794:22296053,43573958
[1,794:22296053,43573958:641050,603348,98303
(1,794:22419391,43408298:0,437688,0
x1,794:22747072,43408298
)
(1,794:22296053,43573958:641050,447828,98303
x1,794:22685904,43573958
(1,794:22685904,43672261:251199,197518,0
x1,794:22904335,43672261
)
)
]
$1,794:22937103,43573958
g1,794:23155556,43573958
x1,794:23810917,43573958
x1,794:25194458,43573958
g1,794:25412911,43573958
x1,794:25777001,43573958
x1,794:26104682,43573958
k1,795:33284474,43573958:7179792
g1,795:33284474,43573958
)
(1,797:13940714,45142876:11276848,892025,597113
[1,797:13940714,45142876:641050,603348,98303
(1,797:14064052,44977216:0,437688,0
x1,797:14391733,44977216
)
(1,797:13940714,45142876:641050,447828,98303
x1,797:14330565,45142876
(1,797:14330565,45241179:251199,197518,0
x1,797:14548996,45241179
)
)
]
x1,797:14902619,45142876
(1,797:14973162,44872283:294003,295640,0
x1,797:15234397,44872283
)
x1,797:16151447,45142876
g1,797:16333487,45142876
x1,797:16843213,45142876
g1,797:17025253,45142876
(1,797:17025253,45142876:855739,865699,560028
(1,797:17025253,45142876:855739,865699,560028
h1,797:17025253,45142876:78643,0,0
[1,797:17103896,45142876:698453,865699,560028
(1,797:17103896,44699520:698453,422343,0
k1,797:17289282,44699520:185386
x1,797:17616963,44699520
k1,797:17802349,44699520:185386
)
(1,797:17103896,45702903:698453,632122,0
x1,797:17369909,45702903
(1,797:17369909,45474452:432440,403671,157909
h1,797:17369909,45474452:78643,0,0
[1,797:17448552,45474452:242386,403671,157909
(1,797:17448552,45298336:242386,227555,0
x1,797:17690938,45298336
)
(1,797:17448552,45632360:242386,211171,0
k1,797:17458241,45632360:9689
x1,797:17681249,45632360
k1,797:17690938,45632360:9689
)
]
h1,797:17690938,45474452:78643,0,0
)
)
]
h1,797:17802349,45142876:78643,0,0
)
)
g1,797:17990216,45142876
(1,797:17990216,44250851:364090,0,1456371
x1,797:18354306,44250851
)
(1,797:18354306,45739989:639239,358626,0
x1,797:18685623,45739989
(1,797:18685623,45608918:275154,227555,0
x1,797:18928009,45608918
)
)
x1,797:19589591,45142876
(1,797:19589591,45241179:251199,197518,0
x1,797:19808022,45241179
)
x1,797:20652254,45142876
g1,797:20761478,45142876
x1,797:21082789,45142876
x1,797:21682020,45142876
x1,797:22328737,45142876
x1,797:22861976,45142876
(1,797:22861976,44872283:294003,295640,0
x1,797:23123211,44872283
)
x1,797:23448540,45142876
x1,797:24048227,45142876
x1,797:25012004,45142876
x1,797:25217562,45142876
)
]
(1,799:5873801,47378389:27410673,0,0
h1,799:5873801,47378389:27410673,0,0
)
]
]
!44742
}25
!11
{26
[1,861:4736286,47378389:28548188,42642103,0
h1,861:4736286,4736286:0,0,0
[1,861:5873801,47378389:27410673,43157435,0
[1,861:5873801,5007386:27410673,786432,0
(1,861:5873801,5007386:27410673,447828,0
(1,861:5873801,5007386:27410673,447828,0
x1,861:6365322,5007386
g1,861:7020683,5007386
x1,861:7949111,5007386
x1,861:9378164,5007386
g1,861:9596617,5007386
x1,861:10534149,5007386
g1,861:10752602,5007386
x1,861:12673176,5007386
g1,861:12891629,5007386
x1,861:15804347,5007386
k1,861:32629111,5007386:16824764
x1,861:33284473,5007386
)
)
]
[1,861:5873801,45412309:27410673,38766523,0
(1,799:5873801,7301146:27410673,455111,127431
x1,799:7002478,7301146
g1,798:7220931,7301146
x1,798:8440633,7301146
x1,798:9769560,7301146
g1,798:9988013,7301146
x1,798:11881280,7301146
g1,798:12099733,7301146
x1,798:13082775,7301146
g1,798:13301228,7301146
x1,798:13665318,7301146
x1,798:13974794,7301146
g1,798:14193247,7301146
x1,798:16851103,7301146
k1,799:33284474,7301146:16433371
g1,799:33284474,7301146
)
(1,801:5873801,8611866:27410673,603348,163840
x1,801:8294978,8611866
k1,799:8581744,8611866:286766
x1,799:8958574,8611866
k1,799:9245340,8611866:286766
x1,799:12480279,8611866
k1,799:12729641,8611866:249362
x1,799:13257572,8611866
k1,799:13506934,8611866:249362
x1,799:14417158,8611866
k1,799:14666521,8611866:249363
x1,799:15012407,8611866
x1,799:16379562,8611866
k1,799:16628924,8611866:249362
$1,799:16628924,8611866
x1,799:16970107,8611866
[1,799:16970107,8773882:314634,695481,0
(1,799:16990738,8374041:294003,295640,0
x1,799:17251973,8374041
)
(1,799:16970107,8773882:251199,197518,0
x1,799:17188538,8773882
)
]
$1,799:17284741,8611866
x1,799:17748954,8611866
k1,799:18095180,8611866:346226
x1,799:19200546,8611866
k1,800:19463453,8611866:262907
x1,800:20133373,8611866
x1,800:20677680,8611866
x1,800:21808167,8611866
k1,800:22071075,8611866:262908
$1,800:22071075,8611866
[1,800:22071075,8611866:641050,603348,98303
(1,800:22194413,8446206:0,437688,0
x1,800:22522094,8446206
)
(1,800:22071075,8611866:641050,447828,98303
x1,800:22460926,8611866
(1,800:22460926,8710169:251199,197518,0
x1,800:22679357,8710169
)
)
]
$1,800:22712125,8611866
k1,800:22975033,8611866:262908
x1,800:23787310,8611866
k1,800:24050217,8611866:262907
x1,800:26918675,8611866
x1,800:27220138,8611866
x1,800:28660464,8611866
k1,800:28923372,8611866:262908
x1,800:30966625,8611866
k1,800:31229532,8611866:262907
x1,800:32167420,8611866
k1,800:32430328,8611866:262908
x1,800:33284474,8611866
k1,800:33284474,8611866:0
)
(1,801:5873801,9398298:27410673,429496,127431
x1,801:6814237,9398298
x1,800:8656516,9398298
k1,801:33284474,9398298:24627958
g1,801:33284474,9398298
)
(1,806:11881288,11015445:15395699,1424180,1096500
h1,803:11881288,11015445:0,0,0
g1,803:11990512,11015445
[1,805:11990512,11015445:15286475,1424180,1096500
(1,803:11990512,10483290:15286475,892025,564346
g1,803:11990512,10483290
(1,803:11990512,10483290:2210733,892025,564346
g1,803:11990512,10483290
(1,803:11990512,10483290:0,550500,235932
[1,803:11990512,10483290:0,550500,235932
(1,75:11990512,10483290:0,550500,235932
r1,803:11990512,10483290:0,786432,235932
)
]
)
$1,803:11990512,10483290
(1,803:11990512,10483290:2210733,603348,163840
[1,803:11990512,10483290:641050,603348,98303
(1,803:12113850,10317630:0,437688,0
x1,803:12441531,10317630
)
(1,803:11990512,10483290:641050,447828,98303
x1,803:12380363,10483290
(1,803:12380363,10581593:251199,197518,0
x1,803:12598794,10581593
)
)
]
x1,803:12952417,10483290
(1,803:13022960,10212697:294003,295640,0
x1,803:13284195,10212697
)
x1,803:14201245,10483290
)
$1,803:14201245,10483290
)
g1,803:14201245,10483290
(1,803:14201245,10483290:13075742,892025,564346
$1,803:14201245,10483290
(1,803:14201245,10483290:8199035,892025,564346
h1,803:14201245,10483290:0,0,0
g1,803:14383285,10483290
x1,803:14893011,10483290
g1,803:15075051,10483290
(1,803:15075051,10483290:855739,865699,560028
(1,803:15075051,10483290:855739,865699,560028
h1,803:15075051,10483290:78643,0,0
[1,803:15153694,10483290:698453,865699,560028
(1,803:15153694,10039934:698453,422343,0
k1,803:15339080,10039934:185386
x1,803:15666761,10039934
k1,803:15852147,10039934:185386
)
(1,803:15153694,11043317:698453,632122,0
x1,803:15419707,11043317
(1,803:15419707,10814866:432440,403671,157909
h1,803:15419707,10814866:78643,0,0
[1,803:15498350,10814866:242386,403671,157909
(1,803:15498350,10638750:242386,227555,0
x1,803:15740736,10638750
)
(1,803:15498350,10972774:242386,211171,0
k1,803:15508039,10972774:9689
x1,803:15731047,10972774
k1,803:15740736,10972774:9689
)
]
h1,803:15740736,10814866:78643,0,0
)
)
]
h1,803:15852147,10483290:78643,0,0
)
)
g1,803:16040014,10483290
(1,803:16040014,9591265:655361,0,1456371
x1,803:16404104,9591265
)
g1,803:16804599,10483290
x1,803:17145782,10483290
[1,803:17145782,10645306:314634,728249,0
(1,803:17166413,10212697:294003,295640,0
x1,803:17427648,10212697
)
(1,803:17145782,10645306:251199,197518,0
x1,803:17364213,10645306
)
]
x1,803:18271880,10483290
g1,803:18381104,10483290
x1,803:18702415,10483290
x1,803:19301646,10483290
(1,803:19372189,10212697:294003,295640,0
x1,803:19633424,10212697
)
x1,803:20242366,10483290
x1,803:20813303,10483290
x1,803:21412990,10483290
x1,803:22376767,10483290
)
$1,803:22400280,10483290
k1,803:27276987,10483290:4876707
)
g1,803:27932347,10483290
(1,803:27932347,10483290:-655360,892025,564346
g1,803:27932347,10483290
(1,803:27932347,10483290:0,550500,235932
[1,803:27932347,10483290:0,550500,235932
(1,75:27932347,10483290:0,550500,235932
r1,803:27932347,10483290:0,786432,235932
)
]
)
$1,803:27932347,10483290
(1,803:27932347,10483290:-655360,0,0
)
$1,803:27276987,10483290
)
g1,803:27276987,10483290
)
(1,805:11990512,11876013:15286475,566233,235932
g1,804:11990512,11876013
(1,804:11990512,11876013:2210733,566233,235932
k1,804:14201245,11876013:2210733
(1,803:14201245,11876013:0,550500,235932
[1,803:14201245,11876013:0,550500,235932
(1,75:14201245,11876013:0,550500,235932
r1,804:14201245,11876013:0,786432,235932
)
]
)
$1,804:14201245,11876013
h1,804:14201245,11876013:0,0,0
$1,804:14201245,11876013
)
g1,804:14201245,11876013
(1,805:14201245,11876013:13075742,566233,235932
$1,805:14201245,11876013
(1,805:14201245,11876013:13075742,566233,163840
h1,805:14201245,11876013:0,0,0
g1,805:14383285,11876013
x1,805:14893011,11876013
g1,805:15075051,11876013
[1,805:15075051,11876013:869418,437688,98303
(1,805:15198918,11876013:0,437688,0
x1,805:15526599,11876013
)
(1,805:15075051,11876013:869418,282168,98303
x1,805:15650466,11876013
(1,805:15650466,11974316:294003,295640,0
x1,805:15911701,11974316
)
)
]
x1,805:16265324,11876013
(1,805:16335867,11605420:294003,295640,0
x1,805:16597102,11605420
)
x1,805:17806713,11876013
x1,805:18714508,11876013
g1,805:18860140,11876013
x1,805:19369866,11876013
g1,805:19515498,11876013
(1,805:19515498,11876013:812148,556461,125111
(1,805:19515498,11371978:546135,26213,629146
x1,805:20061633,11371978
)
[1,805:20061633,11876013:266013,556461,0
(1,805:20061633,11876013:266013,282168,0
x1,805:20327646,11876013
)
]
)
[1,805:20327646,11876013:869418,455111,98303
(1,805:20451513,11876013:0,455111,0
x1,805:20779194,11876013
)
(1,805:20327646,11876013:869418,282168,98303
x1,805:20903061,11876013
(1,805:20903061,11974316:294003,295640,0
x1,805:21164296,11974316
)
)
]
x1,805:22296068,11876013
(1,805:22366611,11605420:294003,295640,0
x1,805:22627846,11605420
)
x1,805:23837457,11876013
x1,805:25000115,11876013
g1,805:25145747,11876013
x1,805:25655473,11876013
g1,805:25801105,11876013
x1,805:26300998,11876013
x1,805:27276987,11876013
)
$1,805:27276987,11876013
g1,805:27276987,11876013
)
g1,805:27932347,11876013
)
]
)
(1,808:5873801,13025808:27410673,455111,0
x1,808:7222013,13025808
x1,807:7489979,13025808
k1,808:33284475,13025808:25794496
g1,808:33284475,13025808
)
(1,811:11982738,14018869:15192800,927525,651727
[1,811:11982738,14018869:869418,437688,98303
(1,811:12106605,14018869:0,437688,0
x1,811:12434286,14018869
)
(1,811:11982738,14018869:869418,282168,98303
x1,811:12558153,14018869
(1,811:12558153,14117172:294003,295640,0
x1,811:12819388,14117172
)
)
]
g1,811:13034196,14018869
x1,811:13543922,14018869
g1,811:13725962,14018869
x1,811:14194362,14018869
(1,811:14194362,14117172:305586,318577,0
x1,811:14467180,14117172
)
g1,811:14609172,14018869
(1,811:14609172,13126844:364090,0,1456371
x1,811:14973262,13126844
)
[1,811:14973262,14615982:846508,1524638,0
(1,811:15264533,13288862:555237,197518,0
x1,811:15787002,13288862
)
(1,811:14973262,14615982:294003,295640,0
x1,811:15234497,14615982
)
]
g1,811:15928994,14018869
x1,811:16224665,14018869
(1,811:16242870,13748276:976422,318577,54614
x1,811:17186524,13748276
)
x1,811:17596883,14018869
(1,811:17596883,13748276:294003,295640,0
x1,811:17858118,13748276
)
g1,811:18000110,14018869
(1,811:18000110,14018869:1208629,566233,229380
(1,811:18000110,13488023:300375,26213,760226
x1,811:18300485,13488023
)
x1,811:18596156,14018869
(1,811:18614361,13748276:294003,295640,0
x1,811:18875596,13748276
)
(1,811:18908364,13488023:300375,26213,760226
x1,811:19208739,13488023
)
)
g1,811:19317963,14018869
x1,811:19977724,14018869
g1,811:20105153,14018869
(1,811:20105153,13126844:364090,0,1456371
x1,811:20469243,13126844
)
[1,811:20469243,14615982:765296,1524638,54614
(1,811:20760514,13288862:355695,197518,0
x1,811:21066981,13288862
)
(1,811:20469243,14615982:765296,283990,54614
x1,811:21185311,14615982
)
]
g1,811:21343763,14018869
x1,811:21525808,14018869
g1,811:21635032,14018869
(1,811:21635032,14018869:804638,437688,0
x1,810:22439670,14018869
)
g1,811:22548894,14018869
x1,811:22856549,14018869
x1,811:23056799,14018869
(1,811:23056799,13748276:976422,318577,54614
x1,811:24000453,13748276
)
x1,811:24345807,14018869
(1,811:24369320,13748276:294003,295640,0
x1,811:24630555,13748276
)
x1,811:24918186,14018869
(1,811:24918186,14018869:877455,282168,0
x1,810:25795641,14018869
)
g1,811:25904865,14018869
x1,811:26212520,14018869
x1,811:27157333,14018869
)
(1,813:5873801,15584459:27410673,455111,0
x1,813:6912177,15584459
k1,813:33284473,15584459:26372296
g1,813:33284473,15584459
)
(1,815:11570864,16577520:16016548,927525,651727
[1,815:11570864,16577520:869418,437688,98303
(1,815:11694731,16577520:0,437688,0
x1,815:12022412,16577520
)
(1,815:11570864,16577520:869418,282168,98303
x1,815:12146279,16577520
(1,815:12146279,16675823:294003,295640,0
x1,815:12407514,16675823
)
)
]
g1,815:12622322,16577520
x1,815:13132048,16577520
g1,815:13314088,16577520
x1,815:13782488,16577520
(1,815:13782488,16675823:305586,318577,0
x1,815:14055306,16675823
)
g1,815:14197298,16577520
(1,815:14197298,15685495:364090,0,1456371
x1,815:14561388,15685495
)
[1,815:14561388,17174633:846508,1524638,0
(1,815:14852659,15847513:555237,197518,0
x1,815:15375128,15847513
)
(1,815:14561388,17174633:294003,295640,0
x1,815:14822623,17174633
)
]
g1,815:15517120,16577520
x1,815:15812791,16577520
(1,815:15830996,16306927:305586,318577,0
x1,815:16103814,16306927
)
x1,815:16514173,16577520
(1,815:16514173,16306927:294003,295640,0
x1,815:16775408,16306927
)
g1,815:16917400,16577520
(1,815:16917400,16577520:1208629,566233,229380
(1,815:16917400,16046674:300375,26213,760226
x1,815:17217775,16046674
)
x1,815:17513446,16577520
(1,815:17531651,16306927:294003,295640,0
x1,815:17792886,16306927
)
(1,815:17825654,16046674:300375,26213,760226
x1,815:18126029,16046674
)
)
g1,815:18235253,16577520
x1,815:18895014,16577520
g1,815:19022443,16577520
(1,815:19022443,15685495:364090,0,1456371
x1,815:19386533,15685495
)
[1,815:19386533,17174633:765296,1524638,54614
(1,815:19677804,15847513:355695,197518,0
x1,815:19984271,15847513
)
(1,815:19386533,17174633:765296,283990,54614
x1,815:20102601,17174633
)
]
g1,815:20261053,16577520
(1,815:20261053,16577520:877455,282168,0
x1,814:21138508,16577520
)
g1,815:21247732,16577520
x1,815:21555387,16577520
x1,815:21755637,16577520
g1,815:21864861,16577520
(1,815:21864861,16577520:804638,437688,0
x1,814:22669499,16577520
)
g1,815:22778723,16577520
x1,815:23086378,16577520
x1,815:23286628,16577520
(1,815:23286628,16306927:976422,318577,54614
x1,815:24230282,16306927
)
x1,815:24575636,16577520
(1,815:24599149,16306927:294003,295640,0
x1,815:24860384,16306927
)
x1,815:25148015,16577520
(1,815:25148015,16577520:877455,282168,0
x1,814:26025470,16577520
)
g1,815:26134694,16577520
x1,815:26442349,16577520
x1,815:27387162,16577520
x1,815:27587412,16577520
)
(1,817:5873801,18251431:27410673,563432,287634
x1,817:6938753,18251431
x1,816:7407695,18251431
k1,816:7716612,18251431:308917
$1,816:7716612,18251431
x1,816:8057718,18251431
k1,816:8347648,18251431:289930
x1,816:8857374,18251431
k1,816:9147305,18251431:289931
x1,816:9657031,18251431
k1,816:9766255,18251431:109224
x1,816:10234655,18251431
(1,816:10234655,18349734:305586,318577,0
x1,816:10507473,18349734
)
k1,816:10830171,18251431:289930
x1,816:11339897,18251431
k1,816:11629828,18251431:289931
x1,816:12031691,18251431
(1,816:12031691,18349734:305586,318577,0
x1,816:12304509,18349734
)
x1,816:12664958,18251431
k1,816:12774182,18251431:109224
(1,816:12774182,17723499:309476,0,728185
x1,816:13083658,17723499
)
[1,816:13083658,18484451:765296,796452,54614
(1,816:13211089,17885517:355695,197518,0
x1,816:13517556,17885517
)
(1,816:13083658,18484451:765296,283990,54614
x1,816:13799726,18484451
)
]
k1,816:13958178,18251431:109224
x1,816:14140223,18251431
k1,816:14249447,18251431:109224
(1,816:14249447,18251431:804638,437688,0
x1,816:15054085,18251431
)
k1,816:15163309,18251431:109224
x1,816:15470964,18251431
x1,816:15671214,18251431
(1,816:15671214,18013606:976422,318577,54614
x1,816:16614868,18013606
)
(1,816:16647636,18251431:598561,455111,0
g1,816:16882107,18251431
h1,816:16882107,18251431:0,0,0
x1,816:17246197,18251431
)
x1,816:17553852,18251431
$1,816:17572057,18251431
k1,816:17866085,18251431:294028
x1,816:18904461,18251431
k1,816:19198488,18251431:294027
$1,816:19198488,18251431
x1,816:19600351,18251431
(1,816:19600351,18349734:305586,318577,0
x1,816:19873169,18349734
)
$1,816:19905937,18251431
k1,816:20199965,18251431:294028
x1,816:20668909,18251431
k1,816:20962937,18251431:294028
x1,816:21817083,18251431
k1,816:22111111,18251431:294028
x1,816:23844527,18251431
x1,816:24112493,18251431
k1,816:24406520,18251431:294027
x1,816:25017821,18251431
x1,816:25285787,18251431
x1,816:25587250,18251431
k1,816:25881278,18251431:294028
x1,816:26417214,18251431
k1,816:26711242,18251431:294028
x1,816:27565388,18251431
k1,816:27859415,18251431:294027
$1,816:27859415,18251431
x1,816:28200521,18251431
$1,816:28200521,18251431
x1,816:28434992,18251431
x1,816:31851583,18251431
k1,816:32145611,18251431:294028
x1,816:33284474,18251431
k1,816:33284474,18251431:0
)
(1,817:5873801,19037863:27410673,455111,127431
x1,817:7389493,19037863
x1,816:7858435,19037863
k1,817:33284475,19037863:25426040
g1,817:33284475,19037863
)
(1,822:5873801,20348583:27410673,551306,163840
(1,819:5873801,20348583:2053449,455111,127431
g1,819:5873801,20348583
g1,819:5873801,20348583
g1,819:5546121,20348583
(1,819:5546121,20348583:2053449,455111,127431
g1,819:5873801,20348583
x1,819:6594692,20348583
x1,819:6896155,20348583
x1,819:7599570,20348583
)
g1,819:7927250,20348583
)
x1,819:8355056,20348583
x1,819:8884806,20348583
k1,819:9205366,20348583:320560
x1,819:10188408,20348583
x1,819:10516089,20348583
x1,819:12755238,20348583
k1,819:13101324,20348583:346086
x1,819:13829503,20348583
k1,820:14150063,20348583:320560
$1,820:14150063,20348583
x1,820:14467731,20348583
x1,820:15375526,20348583
k1,820:15727741,20348583:352215
x1,820:16237467,20348583
k1,820:16589682,20348583:352215
x1,820:17235031,20348583
x1,820:18350814,20348583
k1,820:18460038,20348583:109224
x1,820:18969764,20348583
k1,820:19078988,20348583:109224
(1,820:19078988,20348583:764583,291271,0
x1,820:19261033,20348583
g1,820:19370257,20348583
x1,820:19552302,20348583
g1,820:19661526,20348583
x1,820:19843571,20348583
)
k1,820:19952795,20348583:109224
k1,820:20062019,20348583:109224
x1,820:20244064,20348583
k1,820:20353288,20348583:109224
x1,820:20935832,20348583
(1,820:20935832,20110758:406871,313481,0
x1,820:21309935,20110758
)
$1,820:21342703,20348583
k1,820:21663263,20348583:320560
x1,820:23884211,20348583
k1,820:24204771,20348583:320560
x1,820:25231503,20348583
k1,820:25552063,20348583:320560
x1,820:26079994,20348583
k1,820:26400554,20348583:320560
x1,820:28878184,20348583
x1,820:29205865,20348583
x1,820:29333296,20348583
k1,820:29930887,20348583:597591
x1,820:30886622,20348583
k1,821:31207182,20348583:320560
x1,821:31829775,20348583
k1,821:32150335,20348583:320560
x1,821:33284474,20348583
k1,821:33284474,20348583:0
)
(1,822:5873801,21135015:27410673,455111,127431
x1,822:8209435,21135015
g1,821:8427888,21135015
x1,821:9338112,21135015
g1,821:9556565,21135015
x1,821:10725291,21135015
g1,821:10943744,21135015
x1,821:11471675,21135015
g1,821:11690128,21135015
$1,821:11690128,21135015
x1,821:12031234,21135015
g1,821:12213274,21135015
x1,821:12723000,21135015
g1,821:12905040,21135015
x1,821:13232721,21135015
$1,821:13232721,21135015
x1,821:13414766,21135015
g1,821:13706037,21135015
x1,821:16223716,21135015
g1,821:16442169,21135015
x1,821:16988303,21135015
x1,821:20377979,21135015
g1,821:20596432,21135015
x1,821:20960522,21135015
x1,821:22072817,21135015
g1,821:22291270,21135015
x1,821:22910222,21135015
x1,821:25555334,21135015
g1,821:25773787,21135015
x1,821:30022716,21135015
k1,822:33284474,21135015:3261758
g1,822:33284474,21135015
)
(1,827:16619222,22933621:5919832,950279,622600
(1,827:16619222,22933621:5919832,950279,622600
(1,827:16619222,22009555:491521,26213,1546666
x1,827:17110743,22009555
)
[1,826:17110743,22933621:5349668,950272,622592
(1,825:17110743,22533849:5349668,550500,235932
g1,824:17110743,22533849
(1,825:17110743,22533849:5349668,550500,235932
r1,824:17110743,22533849:0,786432,235932
g1,824:17438423,22533849
$1,824:17438423,22533849
x1,824:17759734,22533849
(1,824:17759734,22632152:294003,295640,0
x1,824:18020969,22632152
)
g1,824:18235777,22533849
x1,824:18745503,22533849
g1,824:18927543,22533849
x1,824:19302099,22533849
(1,824:19302099,22632152:294003,295640,0
x1,824:19563334,22632152
)
g1,824:19741734,22533849
x1,824:20251460,22533849
g1,824:20397092,22533849
x1,824:20692763,22533849
g1,824:20820192,22533849
(1,824:20820192,22533849:877455,282168,0
x1,824:21697647,22533849
)
g1,824:21806871,22533849
x1,824:22114526,22533849
$1,824:22132731,22533849
$1,825:22132731,22533849
h1,825:22132731,22533849:0,0,0
$1,825:22132731,22533849
g1,825:22132731,22533849
g1,825:22460411,22533849
)
g1,825:22460411,22533849
)
(1,826:17110743,23320281:5349668,550500,235932
g1,825:17110743,23320281
(1,826:17110743,23320281:5349668,550500,235932
r1,825:17110743,23320281:0,786432,235932
g1,825:17438423,23320281
$1,826:17438423,23320281
x1,826:17759734,23320281
(1,826:17759734,23418584:294003,295640,0
x1,826:18020969,23418584
)
g1,826:18235777,23320281
x1,826:18745503,23320281
g1,826:18927543,23320281
x1,826:19302099,23320281
(1,826:19302099,23418584:294003,295640,0
x1,826:19563334,23418584
)
g1,826:19741734,23320281
x1,826:20251460,23320281
g1,826:20397092,23320281
x1,826:20692763,23320281
g1,826:20820192,23320281
(1,826:20820192,23320281:804638,437688,0
x1,825:21624830,23320281
)
g1,826:21734054,23320281
x1,826:22041709,23320281
$1,826:22059914,23320281
k1,826:22132731,23320281:72817
g1,826:22460411,23320281
)
g1,826:22460411,23320281
)
]
h1,827:22460411,22933621:78643,0,0
)
)
(1,829:5873801,24768637:27410673,491520,163840
x1,829:7550432,24768637
g1,828:7768885,24768637
$1,828:7768885,24768637
x1,828:8076540,24768637
$1,828:8094745,24768637
g1,828:8313198,24768637
x1,828:8753746,24768637
g1,828:8972199,24768637
x1,828:9882423,24768637
g1,828:10100876,24768637
x1,828:11593644,24768637
g1,828:11812097,24768637
x1,828:12176187,24768637
x1,828:12740526,24768637
x1,828:13195637,24768637
x1,828:14124064,24768637
g1,828:14342517,24768637
$1,828:14342517,24768637
x1,828:14663828,24768637
g1,828:14832973,24768637
x1,828:15342699,24768637
g1,828:15488331,24768637
x1,828:15862887,24768637
$1,828:15862887,24768637
g1,828:16081340,24768637
x1,828:17137201,24768637
g1,828:17355654,24768637
$1,828:17355654,24768637
x1,828:17673322,24768637
x1,828:18581117,24768637
$1,828:18581117,24768637
x1,828:18763162,24768637
g1,828:19054433,24768637
x1,828:20547200,24768637
g1,828:20765653,24768637
x1,828:21238969,24768637
x1,828:21512035,24768637
g1,828:21730488,24768637
x1,828:22422259,24768637
x1,828:22749940,24768637
x1,828:23023006,24768637
k1,829:33284474,24768637:10261468
g1,829:33284474,24768637
)
(1,840:10065894,30038574:23218580,4385201,4057521
(1,840:10065894,30038574:19026488,4385201,4057521
h1,831:10065894,30038574:0,0,0
g1,831:10175118,30038574
[1,839:10175118,30038574:18917264,4385201,4057521
(1,831:10175118,26545398:18917264,892025,564346
g1,831:10175118,26545398
(1,831:10175118,26545398:691771,892025,564346
k1,831:10866889,26545398:691771
(1,831:10866889,26545398:0,550500,235932
[1,831:10866889,26545398:0,550500,235932
(1,75:10866889,26545398:0,550500,235932
r1,831:10866889,26545398:0,786432,235932
)
]
)
$1,831:10866889,26545398
h1,831:10866889,26545398:0,0,0
$1,831:10866889,26545398
)
g1,831:10866889,26545398
(1,831:10866889,26545398:18225493,892025,564346
$1,831:10866889,26545398
(1,831:10866889,26545398:7509972,892025,564346
h1,831:10866889,26545398:0,0,0
(1,831:10866889,26545398:484967,865699,449545
(1,831:10866889,26545398:484967,865699,449545
h1,831:10866889,26545398:78643,0,0
[1,831:10945532,26545398:327681,865699,449545
(1,831:10945532,26102042:327681,422343,0
x1,831:11273213,26102042
)
(1,831:10945532,26994942:327681,282168,0
k1,831:10976366,26994942:30834
x1,831:11242379,26994942
k1,831:11273213,26994942:30834
)
]
h1,831:11273213,26545398:78643,0,0
)
)
g1,831:11461080,26545398
(1,831:11461080,25653373:655361,0,1456371
x1,831:11825170,25653373
)
g1,831:12225665,26545398
(1,831:12225665,26545398:3868431,491520,163840
(1,831:12225665,26545398:254863,491520,163840
x1,831:12480528,26545398
)
x1,831:12821711,26545398
(1,831:12821711,26643701:251199,197518,0
x1,831:13040142,26643701
)
x1,831:13884374,26545398
g1,831:13993598,26545398
x1,831:14314909,26545398
x1,831:14914140,26545398
x1,831:15560857,26545398
x1,831:15839233,26545398
(1,831:15839233,26545398:254863,491520,163840
x1,831:16094096,26545398
)
)
(1,831:16094096,26215896:294003,295640,0
x1,831:16355331,26215896
)
g1,831:16497323,26545398
x1,831:16789884,26545398
x1,831:17389571,26545398
x1,831:18353348,26545398
)
$1,831:18376861,26545398
k1,831:29092382,26545398:10715521
)
g1,831:29747742,26545398
(1,831:29747742,26545398:-655360,892025,564346
g1,831:29747742,26545398
(1,831:29747742,26545398:0,550500,235932
[1,831:29747742,26545398:0,550500,235932
(1,75:29747742,26545398:0,550500,235932
r1,831:29747742,26545398:0,786432,235932
)
]
)
$1,831:29747742,26545398
(1,831:29747742,26545398:-655360,0,0
)
$1,831:29092382,26545398
)
g1,831:29092382,26545398
)
(1,833:10175118,28348709:18917264,976821,651727
g1,832:10175118,28348709
(1,832:10175118,28348709:691771,976821,651727
k1,832:10357163,28348709:182045
(1,831:10357163,28348709:0,550500,235932
[1,831:10357163,28348709:0,550500,235932
(1,75:10357163,28348709:0,550500,235932
r1,832:10357163,28348709:0,786432,235932
)
]
)
$1,832:10357163,28348709
(1,832:10357163,28348709:509726,240435,0
x1,832:10866889,28348709
)
$1,832:10866889,28348709
)
g1,832:10866889,28348709
(1,833:10866889,28348709:18225493,976821,651727
$1,833:10866889,28348709
(1,833:10866889,28348709:13716948,976821,651727
h1,833:10866889,28348709:0,0,0
(1,833:10866889,28348709:484967,865699,449545
(1,833:10866889,28348709:484967,865699,449545
h1,833:10866889,28348709:78643,0,0
[1,833:10945532,28348709:327681,865699,449545
(1,833:10945532,27905353:327681,422343,0
x1,833:11273213,27905353
)
(1,833:10945532,28798253:327681,282168,0
k1,833:10976366,28798253:30834
x1,833:11242379,28798253
k1,833:11273213,28798253:30834
)
]
h1,833:11273213,28348709:78643,0,0
)
)
g1,833:11461080,28348709
(1,833:11461080,27456684:364090,0,1456371
x1,833:11825170,27456684
)
[1,833:11825170,28945822:846508,1524638,0
(1,833:12116441,27618702:555237,197518,0
x1,833:12638910,27618702
)
(1,833:11825170,28945822:294003,295640,0
x1,833:12086405,28945822
)
]
g1,833:12780902,28348709
(1,833:12780902,27456684:364090,0,1456371
x1,833:13144992,27456684
)
[1,833:13144992,28945822:765296,1524638,54614
(1,833:13436263,27618702:355695,197518,0
x1,833:13742730,27618702
)
(1,833:13144992,28945822:765296,283990,54614
x1,833:13861060,28945822
)
]
g1,833:14019512,28348709
x1,833:14315183,28348709
x1,833:14710979,28348709
(1,833:14710979,28078116:294003,295640,0
x1,833:14972214,28078116
)
g1,833:15114206,28348709
(1,833:15114206,28348709:1730005,976821,622600
(1,833:15114206,27424643:482420,26213,1546666
x1,833:15596626,27424643
)
(1,833:15596626,28348709:765165,976821,449545
(1,833:15596626,28348709:765165,976821,449545
h1,833:15596626,28348709:78643,0,0
[1,833:15675269,28348709:607879,976821,449545
(1,833:15675269,27905353:607879,533465,0
x1,833:15970940,27905353
(1,833:15989145,27667528:294003,295640,0
x1,833:16250380,27667528
)
)
(1,833:15675269,28798253:607879,282168,0
k1,833:15846202,28798253:170933
x1,833:16112215,28798253
k1,833:16283148,28798253:170933
)
]
h1,833:16283148,28348709:78643,0,0
)
)
(1,833:16361791,27424643:482420,26213,1546666
x1,833:16844211,27424643
)
)
g1,833:16953435,28348709
x1,833:17266021,28348709
(1,833:17289534,28078116:294003,295640,0
x1,833:17550769,28078116
)
x1,833:17838400,28348709
(1,833:17838400,28348709:877455,282168,0
x1,833:18715855,28348709
)
g1,833:18825079,28348709
x1,833:19132734,28348709
x1,833:19726657,28348709
(1,833:19797200,28078116:294003,295640,0
x1,833:20058435,28078116
)
x1,833:20641737,28348709
x1,833:20805578,28348709
g1,833:20914802,28348709
x1,833:21222457,28348709
x1,833:21788086,28348709
x1,833:22362133,28348709
x1,833:22525974,28348709
g1,833:22635198,28348709
x1,833:22942853,28348709
x1,833:23887666,28348709
x1,833:24565632,28348709
)
$1,833:24583837,28348709
k1,833:29092382,28348709:4508545
)
g1,833:29747742,28348709
)
(1,835:10175118,30190105:18917264,927525,651727
g1,834:10175118,30190105
(1,834:10175118,30190105:691771,927525,651727
k1,834:10357163,30190105:182045
(1,831:10357163,30190105:0,550500,235932
[1,831:10357163,30190105:0,550500,235932
(1,75:10357163,30190105:0,550500,235932
r1,834:10357163,30190105:0,786432,235932
)
]
)
$1,834:10357163,30190105
(1,834:10357163,30190105:509726,240435,0
x1,834:10866889,30190105
)
$1,834:10866889,30190105
)
g1,834:10866889,30190105
(1,835:10866889,30190105:18225493,927525,651727
$1,835:10866889,30190105
(1,835:10866889,30190105:14334901,927525,651727
h1,835:10866889,30190105:0,0,0
g1,835:10976113,30190105
(1,835:10976113,29298080:364090,0,1456371
x1,835:11340203,29298080
)
[1,835:11340203,30787218:846508,1524638,0
(1,835:11631474,29460098:555237,197518,0
x1,835:12153943,29460098
)
(1,835:11340203,30787218:294003,295640,0
x1,835:11601438,30787218
)
]
g1,835:12295935,30190105
x1,835:12591606,30190105
x1,835:12987402,30190105
(1,835:12987402,29919512:294003,295640,0
x1,835:13248637,29919512
)
g1,835:13390629,30190105
(1,835:13390629,30190105:1208629,566233,229380
(1,835:13390629,29659259:300375,26213,760226
x1,835:13691004,29659259
)
x1,835:13986675,30190105
(1,835:14004880,29919512:294003,295640,0
x1,835:14266115,29919512
)
(1,835:14298883,29659259:300375,26213,760226
x1,835:14599258,29659259
)
)
g1,835:14708482,30190105
(1,835:14708482,29298080:364090,0,1456371
x1,835:15072572,29298080
)
[1,835:15072572,30787218:765296,1524638,54614
(1,835:15363843,29460098:355695,197518,0
x1,835:15670310,29460098
)
(1,835:15072572,30787218:765296,283990,54614
x1,835:15788640,30787218
)
]
g1,835:15947092,30190105
x1,835:16259678,30190105
(1,835:16283191,29919512:294003,295640,0
x1,835:16544426,29919512
)
x1,835:16832057,30190105
(1,835:16832057,30190105:877455,282168,0
x1,834:17709512,30190105
)
g1,835:17818736,30190105
x1,835:18126391,30190105
x1,835:18720314,30190105
(1,835:18790857,29919512:294003,295640,0
x1,835:19052092,29919512
)
x1,835:19339723,30190105
(1,835:19339723,30190105:812148,556461,125111
(1,835:19339723,29686070:546135,26213,629146
x1,835:19885858,29686070
)
[1,835:19885858,30190105:266013,556461,0
(1,835:19885858,30190105:266013,282168,0
x1,835:20151871,30190105
)
]
)
x1,835:20447542,30190105
x1,835:20611383,30190105
g1,835:20720607,30190105
x1,835:21028262,30190105
x1,835:21593891,30190105
x1,835:21872267,30190105
(1,835:21872267,30190105:812148,556461,125111
(1,835:21872267,29686070:546135,26213,629146
x1,835:22418402,29686070
)
[1,835:22418402,30190105:266013,556461,0
(1,835:22418402,30190105:266013,282168,0
x1,835:22684415,30190105
)
]
)
x1,835:22980086,30190105
x1,835:23143927,30190105
g1,835:23253151,30190105
x1,835:23560806,30190105
x1,835:24505619,30190105
x1,835:25183585,30190105
)
$1,835:25201790,30190105
k1,835:29092382,30190105:3890592
)
g1,835:29747742,30190105
)
(1,837:10175118,32395792:18917264,1291816,651727
g1,836:10175118,32395792
(1,836:10175118,32395792:691771,1291816,651727
k1,836:10357163,32395792:182045
(1,831:10357163,32395792:0,550500,235932
[1,831:10357163,32395792:0,550500,235932
(1,75:10357163,32395792:0,550500,235932
r1,836:10357163,32395792:0,786432,235932
)
]
)
$1,836:10357163,32395792
(1,836:10357163,32395792:509726,240435,0
x1,836:10866889,32395792
)
$1,836:10866889,32395792
)
g1,836:10866889,32395792
(1,837:10866889,32395792:18225493,1291816,651727
$1,837:10866889,32395792
(1,837:10866889,32395792:18225493,1291816,651727
h1,837:10866889,32395792:0,0,0
g1,837:10976113,32395792
(1,837:10976113,31503767:364090,0,1456371
x1,837:11340203,31503767
)
[1,837:11340203,32992905:1286752,1524638,0
(1,837:11631474,31665785:555237,197518,0
x1,837:12153943,31665785
)
(1,837:11340203,32992905:1286752,561809,0
x1,837:11558634,32992905
(1,837:11558634,32769231:1035553,338135,174295
x1,837:11803379,32769231
x1,837:12181125,32769231
(1,837:12181125,32769231:380294,338135,174295
(1,837:12181125,32769231:380294,338135,174295
h1,837:12181125,32769231:78643,0,0
[1,837:12259768,32769231:223008,338135,174295
(1,837:12259768,32642267:223008,211171,0
x1,837:12482776,32642267
)
(1,837:12259768,32943525:223008,211171,0
x1,837:12482776,32943525
)
]
h1,837:12482776,32769231:78643,0,0
)
)
)
)
]
g1,837:12736179,32395792
x1,837:13245905,32395792
g1,837:13355129,32395792
(1,837:13355129,31503767:364090,0,1456371
x1,837:13719219,31503767
)
[1,837:13719219,32992905:1578023,1888929,0
(1,837:14010490,31665785:1286752,561809,0
x1,837:14228921,31665785
(1,837:14228921,31442111:1035553,338135,174295
x1,837:14473666,31442111
x1,837:14851412,31442111
(1,837:14851412,31442111:380294,338135,174295
(1,837:14851412,31442111:380294,338135,174295
h1,837:14851412,31442111:78643,0,0
[1,837:14930055,31442111:223008,338135,174295
(1,837:14930055,31315147:223008,211171,0
x1,837:15153063,31315147
)
(1,837:14930055,31616405:223008,211171,0
x1,837:15153063,31616405
)
]
h1,837:15153063,31442111:78643,0,0
)
)
)
)
(1,837:13719219,32992905:294003,295640,0
x1,837:13980454,32992905
)
]
g1,837:15406466,32395792
(1,837:15406466,32395792:12898726,950279,651727
(1,837:15406466,31471726:482420,26213,1546666
x1,837:15888886,31471726
)
x1,837:16184557,32395792
x1,837:16580353,32395792
g1,837:16689577,32395792
(1,837:16689577,32395792:1208629,566233,229380
(1,837:16689577,31864946:300375,26213,760226
x1,837:16989952,31864946
)
x1,837:17285623,32395792
(1,837:17303828,32125199:294003,295640,0
x1,837:17565063,32125199
)
(1,837:17597831,31864946:300375,26213,760226
x1,837:17898206,31864946
)
)
g1,837:18007430,32395792
(1,837:18007430,31503767:364090,0,1456371
x1,837:18371520,31503767
)
[1,837:18371520,32992905:765296,1524638,54614
(1,837:18662791,31665785:355695,197518,0
x1,837:18969258,31665785
)
(1,837:18371520,32992905:765296,283990,54614
x1,837:19087588,32992905
)
]
g1,837:19246040,32395792
x1,837:19558626,32395792
(1,837:19582139,32125199:294003,295640,0
x1,837:19843374,32125199
)
x1,837:20131005,32395792
(1,837:20131005,32395792:877455,282168,0
x1,836:21008460,32395792
)
g1,837:21117684,32395792
x1,837:21425339,32395792
x1,837:22019262,32395792
(1,837:22089805,32125199:294003,295640,0
x1,837:22351040,32125199
)
x1,837:22638671,32395792
(1,837:22638671,32395792:812148,556461,125111
(1,837:22638671,31891757:546135,26213,629146
x1,837:23184806,31891757
)
[1,837:23184806,32395792:266013,556461,0
(1,837:23184806,32395792:266013,282168,0
x1,837:23450819,32395792
)
]
)
x1,837:23746490,32395792
x1,837:23910331,32395792
g1,837:24019555,32395792
x1,837:24327210,32395792
x1,837:24892839,32395792
x1,837:25171215,32395792
(1,837:25171215,32395792:812148,556461,125111
(1,837:25171215,31891757:546135,26213,629146
x1,837:25717350,31891757
)
[1,837:25717350,32395792:266013,556461,0
(1,837:25717350,32395792:266013,282168,0
x1,837:25983363,32395792
)
]
)
x1,837:26279034,32395792
x1,837:26442875,32395792
g1,837:26552099,32395792
x1,837:26859754,32395792
x1,837:27804567,32395792
(1,837:27822772,31471726:482420,26213,1546666
x1,837:28305192,31471726
)
)
g1,837:28414416,32395792
x1,837:29074177,32395792
)
$1,837:29092382,32395792
g1,837:29092382,32395792
)
g1,837:29747742,32395792
)
(1,839:10175118,33860163:18917264,550500,235932
g1,838:10175118,33860163
(1,838:10175118,33860163:691771,550500,235932
g1,838:10175118,33860163
(1,831:10175118,33860163:0,550500,235932
[1,831:10175118,33860163:0,550500,235932
(1,75:10175118,33860163:0,550500,235932
r1,838:10175118,33860163:0,786432,235932
)
]
)
$1,838:10175118,33860163
(1,838:10175118,33860163:691771,282168,0
x1,838:10866889,33860163
)
$1,838:10866889,33860163
)
g1,838:10866889,33860163
(1,839:10866889,33860163:18225493,550500,235932
$1,839:10866889,33860163
(1,839:10866889,33860163:2607237,447828,127431
h1,839:10866889,33860163:0,0,0
x1,839:11384987,33860163
(1,839:11384987,33958466:294003,295640,0
x1,839:11646222,33958466
)
g1,839:11824622,33860163
x1,839:12334348,33860163
g1,839:12479980,33860163
x1,839:12998078,33860163
(1,839:12998078,33958466:294003,295640,0
x1,839:13259313,33958466
)
x1,839:13474126,33860163
)
$1,839:13474126,33860163
k1,839:29092382,33860163:15618256
)
g1,839:29747742,33860163
)
]
)
(1,840:32119386,30038574:1165088,491520,163840
(1,840:32119386,30038574:1165088,491520,163840
x1,840:33029611,30038574
x1,840:33284474,30038574
)
)
)
(1,842:5873801,35370667:27410673,553676,225995
x1,842:7550432,35370667
g1,841:7768885,35370667
$1,841:7768885,35370667
x1,841:8096566,35370667
g1,841:8278606,35370667
x1,841:8788332,35370667
g1,841:8970372,35370667
x1,841:9309672,35370667
g1,841:9528120,35370667
x1,841:10037846,35370667
g1,841:10219886,35370667
(1,841:10219886,35370667:418521,553676,225995
(1,841:10219886,35370667:418521,553676,225995
h1,841:10219886,35370667:78643,0,0
[1,841:10298529,35370667:261235,553676,225995
(1,841:10298529,35112631:261235,295640,0
x1,841:10559764,35112631
)
(1,841:10298529,35596661:261235,295640,0
x1,841:10559764,35596661
)
]
h1,841:10559764,35370667:78643,0,0
)
)
$1,841:10638407,35370667
x1,841:10820452,35370667
g1,841:11111723,35370667
x1,841:12442469,35370667
k1,842:33284473,35370667:20842004
g1,842:33284473,35370667
)
(1,846:7466501,37271024:24225274,953466,625786
h1,844:7466501,37271024:0,0,0
g1,844:7575725,37271024
[1,845:7575725,37271024:24116050,953466,625786
(1,845:7575725,37245083:24116050,927525,651727
g1,844:7575725,37245083
(1,844:7575725,37245083:812101,927525,651727
g1,844:7575725,37245083
(1,844:7575725,37245083:0,550500,235932
[1,844:7575725,37245083:0,550500,235932
(1,75:7575725,37245083:0,550500,235932
r1,844:7575725,37245083:0,786432,235932
)
]
)
$1,844:7575725,37245083
(1,844:7575725,37245083:812101,447828,127431
x1,844:8093823,37245083
(1,844:8093823,37343386:294003,295640,0
x1,844:8355058,37343386
)
)
$1,844:8387826,37245083
)
g1,844:8387826,37245083
(1,845:8387826,37245083:22648589,927525,651727
$1,845:8387826,37245083
(1,845:8387826,37245083:22648589,927525,651727
h1,845:8387826,37245083:0,0,0
g1,845:8569866,37245083
x1,845:9079592,37245083
g1,845:9261632,37245083
(1,845:9261632,36353058:364090,0,1456371
x1,845:9625722,36353058
)
[1,845:9625722,37842196:1286752,1524638,0
(1,845:9916993,36515076:555237,197518,0
x1,845:10439462,36515076
)
(1,845:9625722,37842196:1286752,561809,0
x1,845:9844153,37842196
(1,845:9844153,37618522:1035553,338135,174295
x1,845:10088898,37618522
x1,845:10466644,37618522
(1,845:10466644,37618522:380294,338135,174295
(1,845:10466644,37618522:380294,338135,174295
h1,845:10466644,37618522:78643,0,0
[1,845:10545287,37618522:223008,338135,174295
(1,845:10545287,37491558:223008,211171,0
x1,845:10768295,37491558
)
(1,845:10545287,37792816:223008,211171,0
x1,845:10768295,37792816
)
]
h1,845:10768295,37618522:78643,0,0
)
)
)
)
]
g1,845:11021698,37245083
x1,845:11317369,37245083
x1,845:11713165,37245083
g1,845:11822389,37245083
(1,845:11822389,37245083:1208629,566233,229380
(1,845:11822389,36714237:300375,26213,760226
x1,845:12122764,36714237
)
x1,845:12418435,37245083
(1,845:12436640,36974490:294003,295640,0
x1,845:12697875,36974490
)
(1,845:12730643,36714237:300375,26213,760226
x1,845:13031018,36714237
)
)
g1,845:13140242,37245083
(1,845:13140242,36353058:364090,0,1456371
x1,845:13504332,36353058
)
[1,845:13504332,37842196:765296,1524638,54614
(1,845:13795603,36515076:355695,197518,0
x1,845:14102070,36515076
)
(1,845:13504332,37842196:765296,283990,54614
x1,845:14220400,37842196
)
]
g1,845:14378852,37245083
x1,845:14691438,37245083
(1,845:14714951,36974490:294003,295640,0
x1,845:14976186,36974490
)
x1,845:15263817,37245083
(1,845:15263817,37245083:877455,282168,0
x1,844:16141272,37245083
)
g1,845:16250496,37245083
x1,845:16558151,37245083
x1,845:17152074,37245083
(1,845:17222617,36974490:294003,295640,0
x1,845:17483852,36974490
)
x1,845:17771483,37245083
(1,845:17771483,37245083:812148,556461,125111
(1,845:17771483,36741048:546135,26213,629146
x1,845:18317618,36741048
)
[1,845:18317618,37245083:266013,556461,0
(1,845:18317618,37245083:266013,282168,0
x1,845:18583631,37245083
)
]
)
x1,845:18879302,37245083
x1,845:19043143,37245083
g1,845:19152367,37245083
x1,845:19460022,37245083
x1,845:20025651,37245083
x1,845:20304027,37245083
(1,845:20304027,37245083:812148,556461,125111
(1,845:20304027,36741048:546135,26213,629146
x1,845:20850162,36741048
)
[1,845:20850162,37245083:266013,556461,0
(1,845:20850162,37245083:266013,282168,0
x1,845:21116175,37245083
)
]
)
x1,845:21411846,37245083
x1,845:21575687,37245083
g1,845:21684911,37245083
x1,845:21992566,37245083
x1,845:22937379,37245083
x1,845:23615345,37245083
g1,845:23815590,37245083
x1,845:24325316,37245083
g1,845:24507356,37245083
x1,845:24975756,37245083
g1,845:25131856,37245083
(1,845:25131856,37245083:1001247,282168,127431
x1,844:26133103,37245083
)
g1,845:26242327,37245083
(1,845:26242327,37245083:2644830,566233,229380
(1,845:26242327,36714237:300375,26213,760226
x1,845:26542702,36714237
)
x1,845:27318441,37245083
(1,845:27318441,36974490:1268341,295640,89201
x1,845:27854961,36974490
x1,845:28554014,36974490
)
(1,845:28586782,36714237:300375,26213,760226
x1,845:28887157,36714237
)
)
g1,845:29069197,37245083
x1,845:29578923,37245083
g1,845:29760963,37245083
x1,845:31036415,37245083
)
$1,845:31036415,37245083
g1,845:31036415,37245083
)
g1,845:31691775,37245083
)
]
)
(1,848:5873801,39072817:27410673,455111,127431
x1,848:6301607,39072817
x1,847:6831357,39072817
g1,847:7049810,39072817
$1,847:7049810,39072817
x1,847:7567908,39072817
(1,847:7567908,39171120:294003,295640,0
x1,847:7829143,39171120
)
$1,847:7861911,39072817
x1,847:8043956,39072817
g1,847:8262409,39072817
x1,847:9758818,39072817
g1,847:9977271,39072817
x1,847:10450587,39072817
x1,847:10723654,39072817
x1,847:11817744,39072817
g1,847:12036197,39072817
x1,847:14861534,39072817
k1,848:33284474,39072817:18422940
g1,848:33284474,39072817
)
(1,851:9766621,41068033:19625033,1146889,819210
x1,851:10087476,41068033
(1,851:10158019,40797440:294003,295640,0
x1,851:10419254,40797440
)
x1,851:10706885,41068033
(1,851:10706885,41068033:812148,556461,125111
(1,851:10706885,40563998:546135,26213,629146
x1,851:11253020,40563998
)
[1,851:11253020,41068033:266013,556461,0
(1,851:11253020,41068033:266013,282168,0
x1,851:11519033,41068033
)
]
)
x1,851:11814704,41068033
x1,851:11978545,41068033
g1,851:12087769,41068033
x1,851:12395424,41068033
x1,851:12961053,41068033
x1,851:13239429,41068033
(1,851:13239429,41068033:812148,556461,125111
(1,851:13239429,40563998:546135,26213,629146
x1,851:13785564,40563998
)
[1,851:13785564,41068033:266013,556461,0
(1,851:13785564,41068033:266013,282168,0
x1,851:14051577,41068033
)
]
)
x1,851:14347248,41068033
x1,851:14511089,41068033
g1,851:14620313,41068033
x1,851:14927968,41068033
x1,851:15201036,41068033
g1,851:15383076,41068033
x1,851:15892802,41068033
g1,851:16074842,41068033
(1,851:16074842,41068033:1298571,566233,229380
h1,851:16074842,41068033:78643,0,0
x1,851:16474340,41068033
(1,851:16544883,40797440:294003,295640,0
x1,851:16806118,40797440
)
x1,851:17131447,41068033
[1,851:17154960,40510973:218453,0,786440
(1,851:17154960,40510973:218453,0,393220
x1,851:17373413,40510973
)
(1,851:17154960,40904193:218453,0,393220
x1,851:17373413,40904193
)
]
)
(1,851:17373413,41330180:1122988,344064,114688
x1,851:18244724,41330180
x1,851:18463633,41330180
)
g1,851:18642033,41068033
x1,851:19151759,41068033
g1,851:19297391,41068033
(1,851:19297391,41068033:812148,556461,125111
(1,851:19297391,40563998:546135,26213,629146
x1,851:19843526,40563998
)
[1,851:19843526,41068033:266013,556461,0
(1,851:19843526,41068033:266013,282168,0
x1,851:20109539,41068033
)
]
)
x1,851:20405210,41068033
(1,850:20423415,41068033:518828,1146889,819210
$1,850:20423415,41068033
(1,850:20423415,41068033:518828,1146889,819210
(1,850:20423415,39947357:518828,26213,1939886
x1,850:20942243,39947357
)
v1,850:20942243,41068033:0,1146876,819196
h1,850:20942243,41068033:0,0,0
)
$1,850:20942243,41068033
)
x1,850:21590779,41068033
k1,851:20942243,41068033:70543
x1,851:21953883,41068033
(1,851:21977396,41068033:933025,898467,449545
(1,851:21977396,41068033:933025,898467,449545
h1,851:21977396,41068033:78643,0,0
[1,851:22056039,41068033:775739,898467,449545
(1,851:22056039,40624677:775739,455111,127431
x1,851:22403972,40624677
x1,851:22761235,40624677
)
(1,851:22056039,41517577:775739,455111,0
k1,851:22094800,41517577:38761
x1,851:22442733,41517577
x1,851:22774812,41517577
k1,851:22831778,41517577:38761
)
]
h1,851:22831778,41068033:78643,0,0
)
)
g1,851:23056053,41068033
x1,851:23565779,41068033
g1,851:23711411,41068033
x1,851:24032266,41068033
(1,851:24102809,40797440:294003,295640,0
x1,851:24364044,40797440
)
(1,851:24396812,41068033:857701,898467,449545
(1,851:24396812,41068033:857701,898467,449545
h1,851:24396812,41068033:78643,0,0
[1,851:24475455,41068033:700415,898467,449545
(1,851:24475455,40624677:700415,455111,127431
x1,851:24823388,40624677
x1,851:25152357,40624677
)
(1,851:24475455,41517577:700415,455111,0
k1,851:24476554,41517577:1099
x1,851:24824487,41517577
x1,851:25156566,41517577
k1,851:25175870,41517577:1099
)
]
h1,851:25175870,41068033:78643,0,0
)
)
(1,850:25254513,41068033:218453,753670,425990
$1,850:25254513,41068033
(1,850:25254513,41068033:218453,753670,425990
[1,850:25254513,40314363:218453,0,1179660
(1,850:25254513,40314363:218453,0,393220
x1,850:25472966,40314363
)
(1,850:25254513,40707583:218453,0,393220
x1,850:25472966,40707583
)
(1,850:25254513,41100803:218453,0,393220
x1,850:25472966,41100803
)
]
v1,850:25472966,41068033:0,753662,425981
h1,850:25472966,41068033:0,0,0
)
$1,850:25472966,41068033
)
(1,851:25472966,41526790:1122988,344064,114688
x1,851:26344277,41526790
x1,851:26563186,41526790
)
(1,850:26595954,41068033:518828,1146889,819210
$1,850:26595954,41068033
(1,850:26595954,41068033:518828,1146889,819210
(1,850:26595954,39947357:518828,26213,1939886
x1,850:27114782,39947357
)
v1,850:27114782,41068033:0,1146876,819196
h1,850:27114782,41068033:0,0,0
)
$1,850:27114782,41068033
)
g1,851:27260414,41068033
x1,851:27770140,41068033
g1,851:27915772,41068033
x1,851:28415665,41068033
x1,851:29391654,41068033
)
]
(1,861:5873801,47378389:27410673,0,0
h1,861:5873801,47378389:27410673,0,0
)
]
]
!44011
}26
!11
{27
[1,919:4736286,47378389:28548188,42642103,0
h1,919:4736286,4736286:0,0,0
[1,919:5873801,47378389:27410673,43157435,0
[1,919:5873801,5007386:27410673,786432,0
(1,919:5873801,5007386:27410673,447828,0
(1,919:5873801,5007386:27410673,447828,0
x1,919:6338016,5007386
g1,919:6993377,5007386
x1,919:7921805,5007386
x1,919:9350858,5007386
g1,919:9569311,5007386
x1,919:10506843,5007386
g1,919:10725296,5007386
x1,919:14175045,5007386
g1,919:14393498,5007386
x1,919:14721179,5007386
h1,919:14721179,5007386:0,0,0
k1,919:32629111,5007386:17907932
x1,919:33284473,5007386
)
)
]
[1,919:5873801,45412309:27410673,38766523,0
(1,853:5873801,7301146:27410673,403098,127431
x1,853:6347117,7301146
x1,852:6620183,7301146
g1,852:6838636,7301146
x1,852:7712451,7301146
k1,853:33284475,7301146:25572024
g1,853:33284475,7301146
)
(1,861:5873801,9441289:27410673,1291816,651727
g1,861:6703630,9441289
(1,861:6703630,9441289:812101,1291816,651727
g1,861:6703630,9441289
(1,861:6703630,9441289:0,550500,235932
[1,861:6703630,9441289:0,550500,235932
(1,75:6703630,9441289:0,550500,235932
r1,861:6703630,9441289:0,786432,235932
)
]
)
(1,861:6703630,9441289:812101,447828,127431
$1,861:6703630,9441289
(1,861:6703630,9441289:812101,447828,127431
x1,861:7221728,9441289
(1,861:7221728,9539592:294003,295640,0
x1,861:7482963,9539592
)
)
$1,861:7515731,9441289
)
)
g1,861:7515731,9441289
(1,861:7515731,9441289:24938913,1291816,651727
(1,861:7515731,9441289:15830998,1291816,651727
$1,861:7515731,9441289
(1,861:7515731,9441289:15830998,1291816,651727
h1,861:7515731,9441289:0,0,0
g1,861:7697771,9441289
x1,861:8207497,9441289
g1,861:8389537,9441289
(1,861:8389537,8549264:364090,0,1456371
x1,861:8753627,8549264
)
[1,861:8753627,10038402:1578023,1888929,0
(1,861:9044898,8711282:1286752,561809,0
x1,861:9263329,8711282
(1,861:9263329,8487608:1035553,338135,174295
x1,861:9508074,8487608
x1,861:9885820,8487608
(1,861:9885820,8487608:380294,338135,174295
(1,861:9885820,8487608:380294,338135,174295
h1,861:9885820,8487608:78643,0,0
[1,861:9964463,8487608:223008,338135,174295
(1,861:9964463,8360644:223008,211171,0
x1,861:10187471,8360644
)
(1,861:9964463,8661902:223008,211171,0
x1,861:10187471,8661902
)
]
h1,861:10187471,8487608:78643,0,0
)
)
)
)
(1,861:8753627,10038402:294003,295640,0
x1,861:9014862,10038402
)
]
g1,861:10440874,9441289
x1,861:10736545,9441289
x1,861:11132341,9441289
(1,861:11132341,9170696:294003,295640,0
x1,861:11393576,9170696
)
g1,861:11535568,9441289
(1,861:11535568,9441289:1208629,566233,229380
(1,861:11535568,8910443:300375,26213,760226
x1,861:11835943,8910443
)
x1,861:12131614,9441289
(1,861:12149819,9170696:294003,295640,0
x1,861:12411054,9170696
)
(1,861:12443822,8910443:300375,26213,760226
x1,861:12744197,8910443
)
)
g1,861:12853421,9441289
(1,861:12853421,8549264:364090,0,1456371
x1,861:13217511,8549264
)
[1,861:13217511,10038402:765296,1524638,54614
(1,861:13508782,8711282:355695,197518,0
x1,861:13815249,8711282
)
(1,861:13217511,10038402:765296,283990,54614
x1,861:13933579,10038402
)
]
g1,861:14092031,9441289
x1,861:14404617,9441289
(1,861:14428130,9170696:294003,295640,0
x1,861:14689365,9170696
)
x1,861:14976996,9441289
(1,861:14976996,9441289:877455,282168,0
x1,861:15854451,9441289
)
g1,861:15963675,9441289
x1,861:16271330,9441289
x1,861:16865253,9441289
(1,861:16935796,9170696:294003,295640,0
x1,861:17197031,9170696
)
x1,861:17484662,9441289
(1,861:17484662,9441289:812148,556461,125111
(1,861:17484662,8937254:546135,26213,629146
x1,861:18030797,8937254
)
[1,861:18030797,9441289:266013,556461,0
(1,861:18030797,9441289:266013,282168,0
x1,861:18296810,9441289
)
]
)
x1,861:18592481,9441289
x1,861:18756322,9441289
g1,861:18865546,9441289
x1,861:19173201,9441289
x1,861:19738830,9441289
x1,861:20017206,9441289
(1,861:20017206,9441289:812148,556461,125111
(1,861:20017206,8937254:546135,26213,629146
x1,861:20563341,8937254
)
[1,861:20563341,9441289:266013,556461,0
(1,861:20563341,9441289:266013,282168,0
x1,861:20829354,9441289
)
]
)
x1,861:21125025,9441289
x1,861:21288866,9441289
g1,861:21398090,9441289
x1,861:21705745,9441289
x1,861:22650558,9441289
x1,861:23328524,9441289
)
$1,861:23346729,9441289
)
k1,861:32454644,9441289:9107915
)
g1,861:33284473,9441289
(1,861:33284473,9441289:1,1291816,651727
)
g1,861:33284474,9441289
)
(1,861:5873801,11646976:27410673,1291816,819210
g1,861:6703630,11646976
(1,861:6703630,11646976:812101,1291816,819210
k1,861:7515731,11646976:812101
(1,861:7515731,11646976:0,550500,235932
[1,861:7515731,11646976:0,550500,235932
(1,75:7515731,11646976:0,550500,235932
r1,861:7515731,11646976:0,786432,235932
)
]
)
(1,861:7515731,11646976:0,0,0
$1,861:7515731,11646976
h1,861:7515731,11646976:0,0,0
$1,861:7515731,11646976
)
)
g1,861:7515731,11646976
(1,861:7515731,11646976:24938913,1291816,819210
(1,861:7515731,11646976:24938913,1291816,819210
$1,861:7515731,11646976
(1,861:7515731,11646976:24938913,1291816,819210
h1,861:7515731,11646976:0,0,0
g1,861:7697771,11646976
x1,861:8207497,11646976
g1,861:8389537,11646976
(1,861:8389537,10754951:364090,0,1456371
x1,861:8753627,10754951
)
[1,861:8753627,12244089:1578023,1888929,0
(1,861:9044898,10916969:1286752,561809,0
x1,861:9263329,10916969
(1,861:9263329,10693295:1035553,338135,174295
x1,861:9508074,10693295
x1,861:9885820,10693295
(1,861:9885820,10693295:380294,338135,174295
(1,861:9885820,10693295:380294,338135,174295
h1,861:9885820,10693295:78643,0,0
[1,861:9964463,10693295:223008,338135,174295
(1,861:9964463,10566331:223008,211171,0
x1,861:10187471,10566331
)
(1,861:9964463,10867589:223008,211171,0
x1,861:10187471,10867589
)
]
h1,861:10187471,10693295:78643,0,0
)
)
)
)
(1,861:8753627,12244089:294003,295640,0
x1,861:9014862,12244089
)
]
g1,861:10440874,11646976
x1,861:10736545,11646976
x1,861:11132341,11646976
(1,861:11132341,11376383:294003,295640,0
x1,861:11393576,11376383
)
g1,861:11535568,11646976
(1,861:11535568,11646976:1208629,566233,229380
(1,861:11535568,11116130:300375,26213,760226
x1,861:11835943,11116130
)
x1,861:12131614,11646976
(1,861:12149819,11376383:294003,295640,0
x1,861:12411054,11376383
)
(1,861:12443822,11116130:300375,26213,760226
x1,861:12744197,11116130
)
)
g1,861:12853421,11646976
(1,861:12853421,10754951:364090,0,1456371
x1,861:13217511,10754951
)
[1,861:13217511,12244089:765296,1524638,54614
(1,861:13508782,10916969:355695,197518,0
x1,861:13815249,10916969
)
(1,861:13217511,12244089:765296,283990,54614
x1,861:13933579,12244089
)
]
g1,861:14092031,11646976
x1,861:14404617,11646976
(1,861:14428130,11376383:294003,295640,0
x1,861:14689365,11376383
)
x1,861:14976996,11646976
(1,861:14976996,11646976:877455,282168,0
x1,861:15854451,11646976
)
g1,861:15963675,11646976
x1,861:16271330,11646976
x1,861:16544398,11646976
g1,861:16653622,11646976
(1,861:16653622,11646976:14323882,1146889,819210
(1,861:16653622,10526300:518828,26213,1939886
x1,861:17172450,10526300
)
(1,861:17172450,11646976:1298571,566233,229380
h1,861:17172450,11646976:78643,0,0
x1,861:17571948,11646976
(1,861:17642491,11376383:294003,295640,0
x1,861:17903726,11376383
)
x1,861:18229055,11646976
[1,861:18252568,11089916:218453,0,786440
(1,861:18252568,11089916:218453,0,393220
x1,861:18471021,11089916
)
(1,861:18252568,11483136:218453,0,393220
x1,861:18471021,11483136
)
]
)
(1,861:18471021,11909123:1122988,344064,114688
x1,861:19342332,11909123
x1,861:19561241,11909123
)
g1,861:19739641,11646976
x1,861:20249367,11646976
g1,861:20394999,11646976
(1,861:20394999,11646976:7968850,1146889,819210
h1,861:20394999,11646976:78643,0,0
(1,861:20473642,11646976:812148,556461,125111
(1,861:20473642,11142941:546135,26213,629146
x1,861:21019777,11142941
)
[1,861:21019777,11646976:266013,556461,0
(1,861:21019777,11646976:266013,282168,0
x1,861:21285790,11646976
)
]
)
x1,861:21581461,11646976
g1,861:21708890,11646976
(1,861:21708890,11646976:5013143,950280,622600
(1,861:21708890,10722910:482420,26213,1546666
x1,861:22191310,10722910
)
x1,861:22839846,11646976
x1,861:23202950,11646976
(1,861:23226463,11646976:933025,898467,449545
(1,861:23226463,11646976:933025,898467,449545
h1,861:23226463,11646976:78643,0,0
[1,861:23305106,11646976:775739,898467,449545
(1,861:23305106,11203620:775739,455111,127431
x1,861:23653039,11203620
x1,861:24010302,11203620
)
(1,861:23305106,12096520:775739,455111,0
k1,861:23343867,12096520:38761
x1,861:23691800,12096520
x1,861:24023879,12096520
k1,861:24080845,12096520:38761
)
]
h1,861:24080845,11646976:78643,0,0
)
)
g1,861:24305120,11646976
x1,861:24814846,11646976
g1,861:24960478,11646976
x1,861:25281333,11646976
(1,861:25351876,11376383:294003,295640,0
x1,861:25613111,11376383
)
(1,861:25645879,11646976:857701,898467,449545
(1,861:25645879,11646976:857701,898467,449545
h1,861:25645879,11646976:78643,0,0
[1,861:25724522,11646976:700415,898467,449545
(1,861:25724522,11203620:700415,455111,127431
x1,861:26072455,11203620
x1,861:26401424,11203620
)
(1,861:25724522,12096520:700415,455111,0
k1,861:25725621,12096520:1099
x1,861:26073554,12096520
x1,861:26405633,12096520
k1,861:26424937,12096520:1099
)
]
h1,861:26424937,11646976:78643,0,0
)
)
[1,861:26503580,10696696:218453,0,1572880
(1,861:26503580,10696696:218453,0,393220
x1,861:26722033,10696696
)
(1,861:26503580,11089916:218453,0,393220
x1,861:26722033,11089916
)
(1,861:26503580,11483136:218453,0,393220
x1,861:26722033,11483136
)
(1,861:26503580,11876356:218453,0,393220
x1,861:26722033,11876356
)
]
)
(1,861:26722033,12302343:1122988,344064,114688
x1,861:27593344,12302343
x1,861:27812253,12302343
)
(1,861:27845021,10526300:518828,26213,1939886
x1,861:28363849,10526300
)
)
g1,861:28509481,11646976
x1,861:29019207,11646976
g1,861:29164839,11646976
x1,861:29664732,11646976
x1,861:30458676,11646976
(1,861:30458676,10526300:518828,26213,1939886
x1,861:30977504,10526300
)
)
g1,861:31086728,11646976
x1,861:31758473,11646976
x1,861:32436439,11646976
)
$1,861:32454644,11646976
)
g1,861:32454644,11646976
)
g1,861:33284473,11646976
(1,861:33284473,11646976:1,1291816,819210
)
g1,861:33284474,11646976
)
(1,861:5873801,13875219:27410673,1146889,819210
g1,861:6703630,13875219
(1,861:6703630,13875219:812101,1146889,819210
k1,861:7515731,13875219:812101
(1,861:7515731,13875219:0,550500,235932
[1,861:7515731,13875219:0,550500,235932
(1,75:7515731,13875219:0,550500,235932
r1,861:7515731,13875219:0,786432,235932
)
]
)
(1,861:7515731,13875219:0,0,0
$1,861:7515731,13875219
h1,861:7515731,13875219:0,0,0
$1,861:7515731,13875219
)
)
g1,861:7515731,13875219
(1,861:7515731,13875219:24938913,1146889,819210
(1,861:7515731,13875219:23913395,1146889,819210
$1,861:7515731,13875219
(1,861:7515731,13875219:23913395,1146889,819210
h1,861:7515731,13875219:0,0,0
g1,861:7697771,13875219
x1,861:8207497,13875219
g1,861:8389537,13875219
(1,861:8389537,12983194:364090,0,1456371
x1,861:8753627,12983194
)
[1,861:8753627,14472332:846508,1524638,0
(1,861:9044898,13145212:555237,197518,0
x1,861:9567367,13145212
)
(1,861:8753627,14472332:294003,295640,0
x1,861:9014862,14472332
)
]
g1,861:9709359,13875219
x1,861:10005030,13875219
x1,861:10400826,13875219
g1,861:10510050,13875219
(1,861:10510050,13875219:1208629,566233,229380
(1,861:10510050,13344373:300375,26213,760226
x1,861:10810425,13344373
)
x1,861:11106096,13875219
(1,861:11124301,13604626:294003,295640,0
x1,861:11385536,13604626
)
(1,861:11418304,13344373:300375,26213,760226
x1,861:11718679,13344373
)
)
g1,861:11827903,13875219
(1,861:11827903,12983194:364090,0,1456371
x1,861:12191993,12983194
)
[1,861:12191993,14472332:765296,1524638,54614
(1,861:12483264,13145212:355695,197518,0
x1,861:12789731,13145212
)
(1,861:12191993,14472332:765296,283990,54614
x1,861:12908061,14472332
)
]
g1,861:13066513,13875219
x1,861:13379099,13875219
(1,861:13402612,13604626:294003,295640,0
x1,861:13663847,13604626
)
x1,861:13951478,13875219
(1,861:13951478,13875219:877455,282168,0
x1,861:14828933,13875219
)
g1,861:14938157,13875219
x1,861:15245812,13875219
x1,861:15518880,13875219
g1,861:15628104,13875219
(1,861:15628104,13875219:12229055,1146889,819210
(1,861:15628104,12754543:518828,26213,1939886
x1,861:16146932,12754543
)
(1,861:16146932,13875219:1298571,566233,229380
h1,861:16146932,13875219:78643,0,0
x1,861:16546430,13875219
(1,861:16616973,13604626:294003,295640,0
x1,861:16878208,13604626
)
x1,861:17203537,13875219
[1,861:17227050,13318159:218453,0,786440
(1,861:17227050,13318159:218453,0,393220
x1,861:17445503,13318159
)
(1,861:17227050,13711379:218453,0,393220
x1,861:17445503,13711379
)
]
)
(1,861:17445503,14137366:1122988,344064,114688
x1,861:18316814,14137366
x1,861:18535723,14137366
)
g1,861:18714123,13875219
x1,861:19223849,13875219
g1,861:19369481,13875219
(1,861:19369481,13875219:7968850,1146889,819210
h1,861:19369481,13875219:78643,0,0
(1,861:19448124,13875219:812148,556461,125111
(1,861:19448124,13371184:546135,26213,629146
x1,861:19994259,13371184
)
[1,861:19994259,13875219:266013,556461,0
(1,861:19994259,13875219:266013,282168,0
x1,861:20260272,13875219
)
]
)
x1,861:20555943,13875219
g1,861:20683372,13875219
(1,861:20683372,13875219:5013143,950280,622600
(1,861:20683372,12951153:482420,26213,1546666
x1,861:21165792,12951153
)
x1,861:21814328,13875219
x1,861:22177432,13875219
(1,861:22200945,13875219:933025,898467,449545
(1,861:22200945,13875219:933025,898467,449545
h1,861:22200945,13875219:78643,0,0
[1,861:22279588,13875219:775739,898467,449545
(1,861:22279588,13431863:775739,455111,127431
x1,861:22627521,13431863
x1,861:22984784,13431863
)
(1,861:22279588,14324763:775739,455111,0
k1,861:22318349,14324763:38761
x1,861:22666282,14324763
x1,861:22998361,14324763
k1,861:23055327,14324763:38761
)
]
h1,861:23055327,13875219:78643,0,0
)
)
g1,861:23279602,13875219
x1,861:23789328,13875219
g1,861:23934960,13875219
x1,861:24255815,13875219
(1,861:24326358,13604626:294003,295640,0
x1,861:24587593,13604626
)
(1,861:24620361,13875219:857701,898467,449545
(1,861:24620361,13875219:857701,898467,449545
h1,861:24620361,13875219:78643,0,0
[1,861:24699004,13875219:700415,898467,449545
(1,861:24699004,13431863:700415,455111,127431
x1,861:25046937,13431863
x1,861:25375906,13431863
)
(1,861:24699004,14324763:700415,455111,0
k1,861:24700103,14324763:1099
x1,861:25048036,14324763
x1,861:25380115,14324763
k1,861:25399419,14324763:1099
)
]
h1,861:25399419,13875219:78643,0,0
)
)
[1,861:25478062,12924939:218453,0,1572880
(1,861:25478062,12924939:218453,0,393220
x1,861:25696515,12924939
)
(1,861:25478062,13318159:218453,0,393220
x1,861:25696515,13318159
)
(1,861:25478062,13711379:218453,0,393220
x1,861:25696515,13711379
)
(1,861:25478062,14104599:218453,0,393220
x1,861:25696515,14104599
)
]
)
(1,861:25696515,14530586:1122988,344064,114688
x1,861:26567826,14530586
x1,861:26786735,14530586
)
(1,861:26819503,12754543:518828,26213,1939886
x1,861:27338331,12754543
)
)
(1,861:27338331,12754543:518828,26213,1939886
x1,861:27857159,12754543
)
)
g1,861:27966383,13875219
x1,861:28638128,13875219
x1,861:29316094,13875219
g1,861:29479931,13875219
x1,861:29989657,13875219
g1,861:30135289,13875219
x1,861:30635182,13875219
x1,861:31429126,13875219
)
$1,861:31429126,13875219
)
k1,861:32454644,13875219:1025518
)
g1,861:33284473,13875219
(1,861:33284473,13875219:1,1146889,819210
)
g1,861:33284474,13875219
)
(1,861:5873801,15522806:27410673,566233,235932
g1,861:6703630,15522806
(1,861:6703630,15522806:812101,566233,235932
k1,861:7515731,15522806:812101
(1,861:7515731,15522806:0,550500,235932
[1,861:7515731,15522806:0,550500,235932
(1,75:7515731,15522806:0,550500,235932
r1,861:7515731,15522806:0,786432,235932
)
]
)
(1,861:7515731,15522806:0,0,0
$1,861:7515731,15522806
h1,861:7515731,15522806:0,0,0
$1,861:7515731,15522806
)
)
g1,861:7515731,15522806
(1,861:7515731,15522806:24938913,566233,235932
(1,861:7515731,15522806:13075742,566233,163840
$1,861:7515731,15522806
(1,861:7515731,15522806:13075742,566233,163840
h1,861:7515731,15522806:0,0,0
g1,861:7697771,15522806
x1,861:8207497,15522806
g1,861:8389537,15522806
[1,861:8389537,15522806:869418,437688,98303
(1,861:8513404,15522806:0,437688,0
x1,861:8841085,15522806
)
(1,861:8389537,15522806:869418,282168,98303
x1,861:8964952,15522806
(1,861:8964952,15621109:294003,295640,0
x1,861:9226187,15621109
)
)
]
x1,861:9579810,15522806
(1,861:9650353,15252213:294003,295640,0
x1,861:9911588,15252213
)
x1,861:11121199,15522806
x1,861:12028994,15522806
g1,861:12174626,15522806
x1,861:12684352,15522806
g1,861:12829984,15522806
(1,861:12829984,15522806:812148,556461,125111
(1,861:12829984,15018771:546135,26213,629146
x1,861:13376119,15018771
)
[1,861:13376119,15522806:266013,556461,0
(1,861:13376119,15522806:266013,282168,0
x1,861:13642132,15522806
)
]
)
[1,861:13642132,15522806:869418,437688,98303
(1,861:13765999,15522806:0,437688,0
x1,861:14093680,15522806
)
(1,861:13642132,15522806:869418,282168,98303
x1,861:14217547,15522806
(1,861:14217547,15621109:294003,295640,0
x1,861:14478782,15621109
)
)
]
x1,861:15610554,15522806
(1,861:15681097,15252213:294003,295640,0
x1,861:15942332,15252213
)
x1,861:17151943,15522806
x1,861:18314601,15522806
g1,861:18460233,15522806
x1,861:18969959,15522806
g1,861:19115591,15522806
x1,861:19615484,15522806
x1,861:20591473,15522806
)
$1,861:20591473,15522806
)
k1,861:32454644,15522806:11863171
)
g1,861:33284473,15522806
(1,861:33284473,15522806:1,566233,235932
(1,861:33284474,15522806:0,550500,235932
k1,861:32119386,15522806:-1165088
(1,861:32119386,15522806:1165088,550500,235932
(1,861:32119386,15522806:0,550500,235932
[1,861:32119386,15522806:0,550500,235932
(1,75:32119386,15522806:0,550500,235932
r1,861:32119386,15522806:0,786432,235932
)
]
)
(1,861:32119386,15522806:1165088,491520,163840
x1,861:33029611,15522806
x1,861:33284474,15522806
)
)
)
)
g1,861:33284474,15522806
)
(1,863:5873801,16964598:27410673,455111,127431
x1,863:6301607,16964598
x1,862:6831357,16964598
g1,862:7049810,16964598
x1,862:7960034,16964598
g1,862:8178487,16964598
x1,862:9634846,16964598
x1,862:13024522,16964598
g1,862:13242975,16964598
x1,862:14593746,16964598
g1,862:14812199,16964598
x1,862:15722423,16964598
g1,862:15940876,16964598
x1,862:17380851,16964598
x1,862:18800802,16964598
g1,862:19019255,16964598
x1,862:19459803,16964598
g1,862:19678256,16964598
x1,862:21795438,16964598
g1,862:22013891,16964598
x1,862:22600075,16964598
g1,862:22818528,16964598
x1,862:23291844,16964598
x1,862:23564910,16964598
g1,862:23783363,16964598
x1,862:25094087,16964598
g1,862:25312540,16964598
x1,862:25931493,16964598
h1,863:25931493,16964598:0,0,0
k1,863:32119383,16964598:6187890
g1,863:32774744,16964598
(1,863:32774744,16964598:509730,442370,0
(1,863:32774744,16964598:509730,442370,0
k1,863:32806785,16964598:32041
r1,863:32832999,16964598:26214,442370,0
[1,863:32832999,16964598:393220,442370,0
]
r1,863:33252433,16964598:26214,442370,0
k1,863:33284474,16964598:32041
)
)
g1,863:33284474,16964598
g1,863:33284474,16964598
)
(1,867:5873801,19131834:27410673,825750,353898
g1,867:7690239,19131834
r1,867:7690239,19131834:0,1179648,353898
(1,867:7690239,19131834:0,825750,353898
k1,867:5873801,19131834:-1816438
(1,867:5873801,19131834:1816438,825750,353898
x1,867:6628557,19131834
g1,867:7690239,19131834
r1,867:7690239,19131834:0,1179648,353898
g1,867:7690239,19131834
)
)
x1,867:9379975,19131834
x1,867:10264710,19131834
g1,867:10618604,19131834
x1,867:11473848,19131834
g1,867:11827742,19131834
x1,867:15973982,19131834
g1,867:16327876,19131834
x1,867:16858717,19131834
h1,867:16858717,19131834:0,0,0
r1,867:16858717,19131834:0,1179648,353898
k1,867:33284474,19131834:16425757
g1,867:33284474,19131834
)
(1,872:5873801,20691775:27410673,491520,163840
(1,870:5873801,20691775:6114830,455111,127431
g1,870:5873801,20691775
g1,870:5873801,20691775
g1,870:5546121,20691775
(1,870:5546121,20691775:6114830,455111,127431
g1,870:5873801,20691775
x1,870:6594692,20691775
x1,870:6896155,20691775
x1,870:7398594,20691775
g1,870:7633065,20691775
x1,870:8169001,20691775
g1,870:8403472,20691775
x1,870:9508838,20691775
x1,870:10086642,20691775
x1,870:10890544,20691775
g1,870:11125015,20691775
x1,870:11459975,20691775
h1,870:11459975,20691775:0,0,0
x1,870:11660951,20691775
)
g1,870:11988631,20691775
)
x1,870:12416437,20691775
k1,871:11988631,20691775:-54614
x1,871:13381275,20691775
x1,871:14710202,20691775
k1,871:14963629,20691775:253427
x1,871:16165126,20691775
k1,871:16427297,20691775:262171
x1,871:16900613,20691775
x1,871:17173679,20691775
k1,871:17427107,20691775:253428
x1,871:19762741,20691775
k1,871:20016168,20691775:253427
x1,871:21512577,20691775
k1,871:21766005,20691775:253428
x1,871:22676229,20691775
k1,871:22929656,20691775:253427
x1,871:25006787,20691775
x1,871:25389082,20691775
k1,871:25642509,20691775:253427
x1,871:28136524,20691775
x1,871:28464205,20691775
k1,871:28717633,20691775:253428
x1,871:29300177,20691775
k1,871:29553604,20691775:253427
x1,871:30427419,20691775
k1,871:30680847,20691775:253428
x1,871:31372618,20691775
k1,871:31626045,20691775:253427
x1,871:32718315,20691775
x1,871:33284474,20691775
k1,871:33284474,20691775:0
)
(1,872:5873801,21478207:27410673,491520,187504
x1,872:6237891,21478207
x1,871:7676047,21478207
k1,871:7875477,21478207:199430
x1,871:8660091,21478207
k1,871:8859521,21478207:199430
$1,871:8859521,21478207
x1,871:10019527,21478207
k1,871:10128751,21478207:109224
x1,871:10547986,21478207
x1,871:10805275,21478207
$1,871:10805275,21478207
k1,871:11004704,21478207:199429
x1,871:12279018,21478207
k1,871:12478448,21478207:199430
x1,871:13170219,21478207
k1,871:13369649,21478207:199430
$1,871:13369649,21478207
x1,871:13788884,21478207
$1,871:13791310,21478207
x1,871:14009763,21478207
x1,871:15580809,21478207
k1,871:15865739,21478207:284930
x1,871:16539305,21478207
x1,871:16775962,21478207
k1,871:16975392,21478207:199430
x1,871:17994843,21478207
k1,871:18194272,21478207:199429
x1,871:19413974,21478207
k1,871:19613404,21478207:199430
x1,871:22020036,21478207
k1,871:22219466,21478207:199430
x1,871:23129690,21478207
k1,871:23329120,21478207:199430
x1,871:24678072,21478207
k1,871:24877501,21478207:199429
$1,871:24877501,21478207
x1,871:25298251,21478207
x1,871:26096155,21478207
(1,871:26096155,21576510:730813,197518,89201
x1,871:26794200,21576510
)
x1,871:27147823,21478207
k1,871:27325953,21478207:107587
x1,871:27835679,21478207
k1,871:27943265,21478207:107586
x1,871:28395283,21478207
(1,871:28395283,21576510:251199,197518,0
x1,871:28613714,21576510
)
x1,871:28967337,21478207
k1,871:29219920,21478207:182040
x1,871:29729646,21478207
k1,871:29911686,21478207:182040
x1,871:30330921,21478207
x1,871:30588210,21478207
$1,871:30588210,21478207
k1,871:30787640,21478207:199430
x1,871:32174820,21478207
k1,871:32374250,21478207:199430
x1,871:33284474,21478207
k1,871:33284474,21478207:0
)
(1,872:5873801,22264639:27410673,455111,127431
x1,872:7368389,22264639
g1,871:7586842,22264639
x1,871:8790159,22264639
g1,871:9008612,22264639
x1,871:9991654,22264639
g1,871:10210107,22264639
x1,871:10574197,22264639
x1,871:10883673,22264639
g1,871:11102126,22264639
x1,871:12631303,22264639
g1,871:12849756,22264639
x1,871:15312824,22264639
x1,871:15440255,22264639
k1,872:33284475,22264639:17844220
g1,872:33284475,22264639
)
(1,874:5873801,23051071:27410673,524466,157106
h1,873:5873801,23051071:983040,0,0
x1,873:7812576,23051071
g1,873:8031029,23051071
$1,873:8031029,23051071
[1,873:8031029,23051071:421661,437688,0
(1,873:8096224,23051071:0,437688,0
x1,873:8423905,23051071
)
(1,873:8031029,23051071:421661,282168,0
x1,873:8450264,23051071
)
]
g1,873:8634730,23051071
x1,873:9144456,23051071
g1,873:9326496,23051071
(1,873:9326496,23051071:812148,524466,157106
(1,873:9326496,22579031:546135,26213,629146
x1,873:9872631,22579031
)
[1,873:9872631,23051071:266013,524466,0
(1,873:9872631,23051071:266013,282168,0
x1,873:10138644,23051071
)
]
)
x1,873:10557879,23051071
$1,873:10560305,23051071
x1,873:10742350,23051071
g1,873:11033621,23051071
x1,873:11707187,23051071
x1,873:11943844,23051071
g1,873:12162297,23051071
x1,873:12854068,23051071
x1,873:13181749,23051071
x1,873:13454815,23051071
k1,874:33284475,23051071:19829660
g1,874:33284475,23051071
)
(1,879:10363094,25796864:18432088,1867791,1540111
h1,876:10363094,25796864:0,0,0
g1,876:10472318,25796864
[1,879:10472318,25796864:18322864,1867791,1540111
(1,876:10472318,24682742:18322864,753669,425990
g1,876:10472318,24682742
(1,876:10472318,24682742:1945754,753669,425990
g1,876:10472318,24682742
(1,876:10472318,24682742:0,550500,235932
[1,876:10472318,24682742:0,550500,235932
(1,75:10472318,24682742:0,550500,235932
r1,876:10472318,24682742:0,786432,235932
)
]
)
$1,876:10472318,24682742
(1,876:10472318,24682742:1945754,491520,163840
x1,876:11632324,24682742
g1,876:11741548,24682742
x1,876:12160783,24682742
x1,876:12418072,24682742
)
$1,876:12418072,24682742
)
g1,876:12418072,24682742
(1,876:12418072,24682742:16377110,753669,425990
$1,876:12418072,24682742
(1,876:12418072,24682742:8255546,753669,425990
h1,876:12418072,24682742:0,0,0
g1,876:12600112,24682742
x1,876:13109838,24682742
g1,876:13291878,24682742
x1,876:13712628,24682742
(1,876:13803651,24682742:391396,753669,425990
$1,876:13803651,24682742
(1,876:13803651,24682742:391396,753669,425990
(1,876:13803651,23955286:391396,26213,1153446
x1,876:14195047,23955286
)
v1,876:14195047,24682742:0,753662,425981
h1,876:14195047,24682742:0,0,0
)
$1,876:14195047,24682742
)
(1,876:14195047,24682742:812148,556461,125111
(1,876:14195047,24178707:546135,26213,629146
x1,876:14741182,24178707
)
[1,876:14741182,24682742:266013,556461,0
(1,876:14741182,24682742:266013,282168,0
x1,876:15007195,24682742
)
]
)
x1,876:15714076,24682742
(1,876:15714076,24781045:730813,197518,89201
x1,876:16412121,24781045
)
x1,876:16765744,24682742
g1,876:16981919,24682742
x1,876:17491645,24682742
g1,876:17637277,24682742
x1,876:18089295,24682742
(1,876:18089295,24781045:251199,197518,0
x1,876:18307726,24781045
)
x1,876:18661349,24682742
x1,876:18986755,24682742
g1,876:19168795,24682742
x1,876:19678521,24682742
g1,876:19860561,24682742
[1,876:19860561,24682742:421661,437688,0
(1,876:19925756,24682742:0,437688,0
x1,876:20253437,24682742
)
(1,876:19860561,24682742:421661,282168,0
x1,876:20279796,24682742
)
]
(1,876:20282222,24682742:391396,753669,425990
$1,876:20282222,24682742
(1,876:20282222,24682742:391396,753669,425990
(1,876:20282222,23955286:391396,26213,1153446
x1,876:20673618,23955286
)
v1,876:20673618,24682742:0,753662,425981
h1,876:20673618,24682742:0,0,0
)
$1,876:20673618,24682742
)
)
$1,876:20673618,24682742
k1,876:28795182,24682742:8121564
)
g1,876:29450542,24682742
(1,876:29450542,24682742:-655360,753669,425990
g1,876:29450542,24682742
(1,876:29450542,24682742:0,550500,235932
[1,876:29450542,24682742:0,550500,235932
(1,75:29450542,24682742:0,550500,235932
r1,876:29450542,24682742:0,786432,235932
)
]
)
$1,876:29450542,24682742
(1,876:29450542,24682742:-655360,0,0
)
$1,876:28795182,24682742
)
g1,876:28795182,24682742
)
(1,879:10472318,26517765:18322864,1146889,819210
g1,877:10472318,26517765
(1,877:10472318,26517765:1945754,1146889,819210
k1,877:12418072,26517765:1945754
(1,876:12418072,26517765:0,550500,235932
[1,876:12418072,26517765:0,550500,235932
(1,75:12418072,26517765:0,550500,235932
r1,877:12418072,26517765:0,786432,235932
)
]
)
$1,877:12418072,26517765
h1,877:12418072,26517765:0,0,0
$1,877:12418072,26517765
)
g1,877:12418072,26517765
(1,879:12418072,26517765:16377110,1146889,819210
$1,879:12418072,26517765
(1,879:12418072,26517765:16377110,1146889,819210
h1,879:12418072,26517765:0,0,0
g1,879:12600112,26517765
x1,879:13109838,26517765
g1,879:13291878,26517765
x1,879:13712628,26517765
(1,877:13803651,26517765:518828,1146889,819210
$1,877:13803651,26517765
(1,877:13803651,26517765:518828,1146889,819210
(1,877:13803651,25397089:518828,26213,1939886
x1,877:14322479,25397089
)
v1,877:14322479,26517765:0,1146876,819196
h1,877:14322479,26517765:0,0,0
)
$1,877:14322479,26517765
)
(1,879:14322479,26517765:5733713,1068422,740742
(1,879:14322479,26517765:5733713,1068422,740742
h1,879:14322479,26517765:78643,0,0
[1,879:14401122,26517765:5576427,1068422,740742
(1,879:14401122,25976367:5576427,527024,285812
(1,879:14401122,25484843:691771,0,655368
x1,879:15092893,25484843
)
[1,879:15092893,26172978:939695,723635,89201
(1,879:15092893,25646861:356734,197518,0
x1,879:15416859,25646861
)
(1,879:15092893,26172978:939695,303558,89201
x1,879:15309756,26172978
x1,879:15999820,26172978
)
]
g1,879:16141812,25976367
x1,879:16482995,25976367
(1,879:16482995,26074670:251199,197518,0
x1,879:16701426,26074670
)
x1,879:17545658,25976367
g1,879:17654882,25976367
x1,879:17962082,25976367
(1,879:17962082,26074670:276140,303558,89201
x1,879:18178945,26074670
)
x1,879:18813940,25976367
x1,879:19446546,25976367
(1,879:19446546,26074670:276140,303558,89201
x1,879:19663409,26074670
)
x1,879:19977549,25976367
)
(1,879:14401122,26972694:5576427,527024,285812
k1,879:15143354,26972694:742232
(1,879:15143354,26481170:691771,0,655368
x1,879:15835125,26481170
)
[1,879:15835125,27169305:939695,723635,89201
(1,879:15835125,26643188:356734,197518,0
x1,879:16159091,26643188
)
(1,879:15835125,27169305:939695,303558,89201
x1,879:16051988,27169305
x1,879:16742052,27169305
)
]
g1,879:16884044,26972694
x1,879:17225227,26972694
(1,879:17225227,27070997:251199,197518,0
x1,879:17443658,27070997
)
x1,879:18287890,26972694
g1,879:18397114,26972694
x1,879:18704314,26972694
(1,879:18704314,27070997:276140,303558,89201
x1,879:18921177,27070997
)
x1,879:19235317,26972694
k1,879:19977549,26972694:742232
)
]
h1,879:19977549,26517765:78643,0,0
)
)
g1,879:20201824,26517765
x1,879:20711550,26517765
g1,879:20857182,26517765
(1,879:20857182,26517765:5941660,983771,656091
(1,879:20857182,26517765:5941660,983771,656091
h1,879:20857182,26517765:78643,0,0
[1,879:20935825,26517765:5784374,983771,656091
(1,879:20935825,26061926:5784374,527932,200253
(1,879:20935825,25533994:436907,0,728185
x1,879:21245301,25533994
)
g1,879:21481956,26061926
x1,879:21823139,26061926
(1,879:21823139,26160229:251199,197518,0
x1,879:22041570,26160229
)
x1,879:22885802,26061926
g1,879:22995026,26061926
x1,879:23316337,26061926
x1,879:23915568,26061926
x1,879:24562285,26061926
x1,879:25133222,26061926
x1,879:25732909,26061926
x1,879:26696686,26061926
)
(1,879:20935825,26973602:5784374,527932,200253
k1,879:21558799,26973602:622974
(1,879:21558799,26445670:436907,0,728185
x1,879:21868275,26445670
)
g1,879:22104930,26973602
x1,879:22446113,26973602
(1,879:22446113,27071905:251199,197518,0
x1,879:22664544,27071905
)
x1,879:23508776,26973602
g1,879:23618000,26973602
x1,879:23939311,26973602
x1,879:24510248,26973602
x1,879:25109935,26973602
x1,879:26073712,26973602
k1,879:26720199,26973602:622974
)
]
h1,879:26720199,26517765:78643,0,0
)
)
g1,879:26980882,26517765
x1,879:27490608,26517765
g1,879:27672648,26517765
[1,879:27672648,26517765:421661,437688,0
(1,879:27737843,26517765:0,437688,0
x1,879:28065524,26517765
)
(1,879:27672648,26517765:421661,282168,0
x1,879:28091883,26517765
)
]
(1,878:28094309,26517765:518828,1146889,819210
$1,878:28094309,26517765
(1,878:28094309,26517765:518828,1146889,819210
(1,878:28094309,25397089:518828,26213,1939886
x1,878:28613137,25397089
)
v1,878:28613137,26517765:0,1146876,819196
h1,878:28613137,26517765:0,0,0
)
$1,878:28613137,26517765
)
x1,878:28795182,26517765
)
$1,879:28795182,26517765
g1,879:28795182,26517765
)
g1,879:29450542,26517765
)
]
)
(1,881:5873801,28549391:27410673,491520,187504
x1,881:7366568,28549391
g1,880:7585021,28549391
$1,880:7585021,28549391
x1,880:7926204,28549391
(1,880:7926204,28647694:251199,197518,0
x1,880:8144635,28647694
)
x1,880:8988867,28549391
g1,880:9098091,28549391
x1,880:9405291,28549391
(1,880:9405291,28647694:276140,303558,89201
x1,880:9622154,28647694
)
x1,880:9936294,28549391
$1,880:9936294,28549391
g1,880:10154747,28549391
x1,880:10595295,28549391
g1,880:10813748,28549391
x1,880:11177838,28549391
x1,880:12747066,28549391
x1,880:13202177,28549391
g1,880:13420630,28549391
x1,880:13893946,28549391
x1,880:14167012,28549391
g1,880:14385465,28549391
x1,880:15077236,28549391
x1,880:15404917,28549391
x1,880:15677983,28549391
k1,881:33284475,28549391:17606492
g1,881:33284475,28549391
)
(1,886:5910931,30659062:27336414,1201271,873591
h1,883:5910931,30659062:0,0,0
g1,883:6020155,30659062
[1,885:6020155,30659062:27227190,1201271,873591
(1,885:6020155,30604680:27227190,1146889,927973
g1,883:6020155,30604680
(1,885:6020155,30604680:27227190,1146889,927973
g1,883:6020155,30604680
(1,883:6020155,30604680:0,550500,235932
[1,883:6020155,30604680:0,550500,235932
(1,75:6020155,30604680:0,550500,235932
r1,883:6020155,30604680:0,786432,235932
)
]
)
$1,885:6020155,30604680
(1,885:6020155,30604680:27227190,1146889,927973
x1,885:7180161,30604680
g1,885:7289385,30604680
x1,885:7708620,30604680
x1,885:7965909,30604680
g1,885:8147949,30604680
x1,885:8657675,30604680
g1,885:8839715,30604680
x1,885:9260465,30604680
(1,883:9351488,30604680:518828,1146889,819210
$1,883:9351488,30604680
(1,883:9351488,30604680:518828,1146889,819210
(1,883:9351488,29484004:518828,26213,1939886
x1,883:9870316,29484004
)
v1,883:9870316,30604680:0,1146876,819196
h1,883:9870316,30604680:0,0,0
)
$1,883:9870316,30604680
)
g1,885:9979540,30604680
[1,885:9979540,30604680:946633,1082257,927973
(1,885:9979540,29785477:946633,197518,0
k1,885:10290874,29785477:311334
x1,885:10614840,29785477
k1,885:10926173,29785477:311333
)
(1,885:9979540,30604680:946633,688132,360452
(1,885:9979540,29982084:946633,65536,983048
x1,885:10926173,29982084
)
)
(1,885:9979540,31377916:946633,303558,89201
k1,885:9999393,31377916:19853
x1,885:10216256,31377916
x1,885:10906320,31377916
k1,885:10926173,31377916:19853
)
]
g1,885:11035397,30604680
(1,883:11035397,30604680:309476,753669,425990
$1,883:11035397,30604680
(1,883:11035397,30604680:309476,753669,425990
(1,883:11035397,29877224:309476,26213,1153446
x1,883:11344873,29877224
)
v1,883:11344873,30604680:0,753662,425981
h1,883:11344873,30604680:0,0,0
)
$1,883:11344873,30604680
)
x1,883:11781781,30604680
(1,883:11781781,30604680:300375,557059,229380
$1,883:11781781,30604680
(1,883:11781781,30604680:300375,557059,229380
(1,883:11781781,30073834:300375,26213,760226
x1,883:12082156,30073834
)
v1,883:12082156,30604680:0,557055,229374
h1,883:12082156,30604680:0,0,0
)
$1,883:12082156,30604680
)
x1,883:12423339,30604680
(1,885:12423339,30702983:251199,197518,0
x1,885:12641770,30702983
)
x1,885:13486002,30604680
g1,885:13595226,30604680
x1,885:13916537,30604680
x1,885:14194913,30604680
(1,883:14194913,30604680:300375,557059,229380
$1,883:14194913,30604680
(1,883:14194913,30604680:300375,557059,229380
(1,883:14194913,30073834:300375,26213,760226
x1,883:14495288,30073834
)
v1,883:14495288,30604680:0,557055,229374
h1,883:14495288,30604680:0,0,0
)
$1,883:14495288,30604680
)
x1,883:14836471,30604680
(1,885:14836471,30702983:251199,197518,0
x1,885:15054902,30702983
)
x1,885:15899134,30604680
g1,885:16008358,30604680
x1,885:16315558,30604680
(1,885:16315558,30702983:276140,303558,89201
x1,885:16532421,30702983
)
x1,885:17167416,30604680
x1,885:17800022,30604680
(1,885:17800022,30702983:276140,303558,89201
x1,885:18016885,30702983
)
x1,885:18331025,30604680
g1,885:18476657,30604680
x1,885:18986383,30604680
g1,885:19132015,30604680
(1,884:19132015,30604680:391396,753669,425990
$1,884:19132015,30604680
(1,884:19132015,30604680:391396,753669,425990
(1,884:19132015,29877224:391396,26213,1153446
x1,884:19523411,29877224
)
v1,884:19523411,30604680:0,753662,425981
h1,884:19523411,30604680:0,0,0
)
$1,884:19523411,30604680
)
x1,884:19960319,30604680
(1,884:19960319,30604680:300375,557059,229380
$1,884:19960319,30604680
(1,884:19960319,30604680:300375,557059,229380
(1,884:19960319,30073834:300375,26213,760226
x1,884:20260694,30073834
)
v1,884:20260694,30604680:0,557055,229374
h1,884:20260694,30604680:0,0,0
)
$1,884:20260694,30604680
)
x1,884:20601877,30604680
(1,885:20601877,30702983:251199,197518,0
x1,885:20820308,30702983
)
x1,885:21664540,30604680
g1,885:21773764,30604680
x1,885:22095075,30604680
x1,885:22694306,30604680
x1,885:23341023,30604680
x1,885:23619399,30604680
(1,884:23619399,30604680:300375,557059,229380
$1,884:23619399,30604680
(1,884:23619399,30604680:300375,557059,229380
(1,884:23619399,30073834:300375,26213,760226
x1,884:23919774,30073834
)
v1,884:23919774,30604680:0,557055,229374
h1,884:23919774,30604680:0,0,0
)
$1,884:23919774,30604680
)
g1,885:24065406,30604680
x1,885:24575132,30604680
g1,885:24720764,30604680
[1,885:24720764,30604680:421661,437688,0
(1,885:24785959,30604680:0,437688,0
x1,885:25113640,30604680
)
(1,885:24720764,30604680:421661,282168,0
x1,885:25139999,30604680
)
]
x1,885:25579333,30604680
(1,884:25579333,30604680:300375,557059,229380
$1,884:25579333,30604680
(1,884:25579333,30604680:300375,557059,229380
(1,884:25579333,30073834:300375,26213,760226
x1,884:25879708,30073834
)
v1,884:25879708,30604680:0,557055,229374
h1,884:25879708,30604680:0,0,0
)
$1,884:25879708,30604680
)
x1,884:26220891,30604680
(1,885:26220891,30702983:251199,197518,0
x1,885:26439322,30702983
)
x1,885:27283554,30604680
g1,885:27392778,30604680
x1,885:27714089,30604680
x1,885:27992465,30604680
(1,884:27992465,30604680:300375,557059,229380
$1,884:27992465,30604680
(1,884:27992465,30604680:300375,557059,229380
(1,884:27992465,30073834:300375,26213,760226
x1,884:28292840,30073834
)
v1,884:28292840,30604680:0,557055,229374
h1,884:28292840,30604680:0,0,0
)
$1,884:28292840,30604680
)
(1,884:28292840,30604680:391396,753669,425990
$1,884:28292840,30604680
(1,884:28292840,30604680:391396,753669,425990
(1,884:28292840,29877224:391396,26213,1153446
x1,884:28684236,29877224
)
v1,884:28684236,30604680:0,753662,425981
h1,884:28684236,30604680:0,0,0
)
$1,884:28684236,30604680
)
x1,884:29025419,30604680
(1,885:29025419,30702983:251199,197518,0
x1,885:29243850,30702983
)
x1,885:30088082,30604680
g1,885:30197306,30604680
x1,885:30504506,30604680
(1,885:30504506,30702983:276140,303558,89201
x1,885:30721369,30702983
)
x1,885:31035509,30604680
(1,884:31035509,30604680:309476,753669,425990
$1,884:31035509,30604680
(1,884:31035509,30604680:309476,753669,425990
(1,884:31035509,29877224:309476,26213,1153446
x1,884:31344985,29877224
)
v1,884:31344985,30604680:0,753662,425981
h1,884:31344985,30604680:0,0,0
)
$1,884:31344985,30604680
)
g1,885:31527025,30604680
x1,885:32036751,30604680
g1,885:32218791,30604680
x1,885:32546472,30604680
(1,884:32546472,30604680:518828,1146889,819210
$1,884:32546472,30604680
(1,884:32546472,30604680:518828,1146889,819210
(1,884:32546472,29484004:518828,26213,1939886
x1,884:33065300,29484004
)
v1,884:33065300,30604680:0,1146876,819196
h1,884:33065300,30604680:0,0,0
)
$1,884:33065300,30604680
)
x1,884:33247345,30604680
)
$1,885:33247345,30604680
)
g1,885:33247345,30604680
)
]
)
(1,888:5873801,32708660:27410673,455111,127431
x1,888:7184523,32708660
x1,887:7530408,32708660
g1,887:7748861,32708660
x1,887:8189409,32708660
g1,887:8407862,32708660
x1,887:9937039,32708660
x1,887:11065717,32708660
x1,887:11302375,32708660
g1,887:11520828,32708660
x1,887:12103372,32708660
k1,888:33284474,32708660:21181102
g1,888:33284474,32708660
)
(1,892:13380138,34758258:12397999,1201271,873591
h1,890:13380138,34758258:0,0,0
g1,890:13489362,34758258
[1,891:13489362,34758258:12288775,1201271,873591
(1,891:13489362,34703876:12288775,1146889,927973
g1,890:13489362,34703876
(1,891:13489362,34703876:12288775,1146889,927973
g1,890:13489362,34703876
(1,890:13489362,34703876:0,550500,235932
[1,890:13489362,34703876:0,550500,235932
(1,75:13489362,34703876:0,550500,235932
r1,890:13489362,34703876:0,786432,235932
)
]
)
$1,891:13489362,34703876
(1,891:13489362,34703876:12288775,1146889,927973
x1,891:14649368,34703876
g1,891:14758592,34703876
x1,891:15177827,34703876
x1,891:15435116,34703876
g1,891:15617156,34703876
x1,891:16126882,34703876
g1,891:16308922,34703876
x1,891:16729672,34703876
(1,890:16820695,34703876:518828,1146889,819210
$1,890:16820695,34703876
(1,890:16820695,34703876:518828,1146889,819210
(1,890:16820695,33583200:518828,26213,1939886
x1,890:17339523,33583200
)
v1,890:17339523,34703876:0,1146876,819196
h1,890:17339523,34703876:0,0,0
)
$1,890:17339523,34703876
)
g1,891:17448747,34703876
[1,891:17448747,34703876:946633,1082257,927973
(1,891:17448747,33884673:946633,197518,0
k1,891:17760081,33884673:311334
x1,891:18084047,33884673
k1,891:18395380,33884673:311333
)
(1,891:17448747,34703876:946633,688132,360452
(1,891:17448747,34081280:946633,65536,983048
x1,891:18395380,34081280
)
)
(1,891:17448747,35477112:946633,303558,89201
k1,891:17468600,35477112:19853
x1,891:17685463,35477112
x1,891:18375527,35477112
k1,891:18395380,35477112:19853
)
]
g1,891:18504604,34703876
x1,891:18885077,34703876
(1,891:18885077,34802179:276140,303558,89201
x1,891:19101940,34802179
)
g1,891:19343257,34703876
x1,891:19852983,34703876
g1,891:20035023,34703876
x1,891:20428393,34703876
[1,891:20428393,34703876:421661,437688,0
(1,891:20493588,34703876:0,437688,0
x1,891:20821269,34703876
)
(1,891:20428393,34703876:421661,282168,0
x1,891:20847628,34703876
)
]
(1,890:20850054,34703876:391396,753669,425990
$1,890:20850054,34703876
(1,890:20850054,34703876:391396,753669,425990
(1,890:20850054,33976420:391396,26213,1153446
x1,890:21241450,33976420
)
v1,890:21241450,34703876:0,753662,425981
h1,890:21241450,34703876:0,0,0
)
$1,890:21241450,34703876
)
x1,890:21678358,34703876
(1,890:21678358,34703876:300375,557059,229380
$1,890:21678358,34703876
(1,890:21678358,34703876:300375,557059,229380
(1,890:21678358,34173030:300375,26213,760226
x1,890:21978733,34173030
)
v1,890:21978733,34703876:0,557055,229374
h1,890:21978733,34703876:0,0,0
)
$1,890:21978733,34703876
)
x1,890:22319916,34703876
(1,891:22319916,34802179:251199,197518,0
x1,891:22538347,34802179
)
x1,891:23382579,34703876
g1,891:23491803,34703876
x1,891:23813114,34703876
x1,891:24091490,34703876
(1,890:24091490,34703876:300375,557059,229380
$1,890:24091490,34703876
(1,890:24091490,34703876:300375,557059,229380
(1,890:24091490,34173030:300375,26213,760226
x1,890:24391865,34173030
)
v1,890:24391865,34703876:0,557055,229374
h1,890:24391865,34703876:0,0,0
)
$1,890:24391865,34703876
)
(1,890:24391865,34703876:391396,753669,425990
$1,890:24391865,34703876
(1,890:24391865,34703876:391396,753669,425990
(1,890:24391865,33976420:391396,26213,1153446
x1,890:24783261,33976420
)
v1,890:24783261,34703876:0,753662,425981
h1,890:24783261,34703876:0,0,0
)
$1,890:24783261,34703876
)
(1,891:24783261,34112225:294003,295640,0
x1,891:25044496,34112225
)
(1,890:25077264,34703876:518828,1146889,819210
$1,890:25077264,34703876
(1,890:25077264,34703876:518828,1146889,819210
(1,890:25077264,33583200:518828,26213,1939886
x1,890:25596092,33583200
)
v1,890:25596092,34703876:0,1146876,819196
h1,890:25596092,34703876:0,0,0
)
$1,890:25596092,34703876
)
x1,890:25778137,34703876
)
$1,891:25778137,34703876
)
g1,891:25778137,34703876
)
]
)
(1,894:5873801,36807856:27410673,455111,0
x1,894:7550432,36807856
k1,894:33284474,36807856:25734042
g1,894:33284474,36807856
)
(1,900:8990840,38347963:24293634,1474571,1146891
(1,900:8990840,38347963:21176596,1474571,1146891
h1,896:8990840,38347963:0,0,0
g1,896:9100064,38347963
[1,899:9100064,38347963:21067372,1474571,1146891
(1,897:9100064,37627061:21067372,753669,425990
g1,896:9100064,37627061
(1,897:9100064,37627061:10409829,753669,425990
g1,896:9100064,37627061
(1,896:9100064,37627061:0,550500,235932
[1,896:9100064,37627061:0,550500,235932
(1,75:9100064,37627061:0,550500,235932
r1,896:9100064,37627061:0,786432,235932
)
]
)
$1,897:9100064,37627061
(1,897:9100064,37627061:10409829,753669,425990
x1,897:9480537,37627061
(1,897:9480537,37725364:276140,303558,89201
x1,897:9697400,37725364
)
g1,897:9938717,37627061
x1,897:10630488,37627061
g1,897:10812528,37627061
(1,896:10812528,37627061:309476,753669,425990
$1,896:10812528,37627061
(1,896:10812528,37627061:309476,753669,425990
(1,896:10812528,36899605:309476,26213,1153446
x1,896:11122004,36899605
)
v1,896:11122004,37627061:0,753662,425981
h1,896:11122004,37627061:0,0,0
)
$1,896:11122004,37627061
)
x1,896:12154958,37627061
(1,897:12154958,37725364:251199,197518,0
x1,897:12373389,37725364
)
x1,897:13217621,37627061
g1,897:13326845,37627061
x1,897:13648156,37627061
x1,897:14522578,37627061
(1,897:14522578,37725364:251199,197518,0
x1,897:14741009,37725364
)
x1,897:15585241,37627061
g1,897:15694465,37627061
x1,897:16001665,37627061
(1,897:16001665,37725364:276140,303558,89201
x1,897:16218528,37725364
)
x1,897:16853523,37627061
x1,897:17486129,37627061
(1,897:17486129,37725364:276140,303558,89201
x1,897:17702992,37725364
)
x1,897:18017132,37627061
g1,897:18162764,37627061
x1,897:18672490,37627061
g1,897:18818122,37627061
x1,897:19509893,37627061
)
$1,897:19509893,37627061
)
g1,897:19509893,37627061
(1,897:19509893,37627061:10657543,753669,425990
$1,897:19509893,37627061
(1,897:19509893,37627061:7002496,753669,425990
h1,897:19509893,37627061:0,0,0
x1,897:19851076,37627061
(1,897:19851076,37725364:251199,197518,0
x1,897:20069507,37725364
)
x1,897:20913739,37627061
g1,897:21022963,37627061
x1,897:21344274,37627061
x1,897:21943505,37627061
x1,897:22590222,37627061
x1,897:23464644,37627061
(1,897:23464644,37725364:251199,197518,0
x1,897:23683075,37725364
)
x1,897:24527307,37627061
g1,897:24636531,37627061
x1,897:24943731,37627061
(1,897:24943731,37725364:276140,303558,89201
x1,897:25160594,37725364
)
x1,897:25474734,37627061
(1,897:25474734,37627061:309476,753669,425990
$1,897:25474734,37627061
(1,897:25474734,37627061:309476,753669,425990
(1,897:25474734,36899605:309476,26213,1153446
x1,897:25784210,36899605
)
v1,897:25784210,37627061:0,753662,425981
h1,897:25784210,37627061:0,0,0
)
$1,897:25784210,37627061
)
g1,897:26002663,37627061
x1,897:26512389,37627061
)
$1,897:26512389,37627061
k1,897:30167436,37627061:3655047
)
g1,897:30822796,37627061
(1,897:30822796,37627061:-655360,753669,425990
g1,897:30822796,37627061
(1,896:30822796,37627061:0,550500,235932
[1,896:30822796,37627061:0,550500,235932
(1,75:30822796,37627061:0,550500,235932
r1,897:30822796,37627061:0,786432,235932
)
]
)
$1,897:30822796,37627061
(1,897:30822796,37627061:-655360,0,0
)
$1,897:30167436,37627061
)
g1,897:30167436,37627061
)
(1,899:9100064,39068864:21067372,753669,425990
g1,898:9100064,39068864
(1,898:9100064,39068864:10409829,753669,425990
k1,898:19509893,39068864:10409829
(1,896:19509893,39068864:0,550500,235932
[1,896:19509893,39068864:0,550500,235932
(1,75:19509893,39068864:0,550500,235932
r1,898:19509893,39068864:0,786432,235932
)
]
)
$1,898:19509893,39068864
h1,898:19509893,39068864:0,0,0
$1,898:19509893,39068864
)
g1,898:19509893,39068864
(1,899:19509893,39068864:10657543,753669,425990
$1,899:19509893,39068864
(1,899:19509893,39068864:10657543,753669,425990
h1,899:19509893,39068864:0,0,0
[1,899:19509893,39068864:421661,437688,0
(1,899:19575088,39068864:0,437688,0
x1,899:19902769,39068864
)
(1,899:19509893,39068864:421661,282168,0
x1,899:19929128,39068864
)
]
x1,899:20964508,39068864
(1,899:20964508,39167167:251199,197518,0
x1,899:21182939,39167167
)
x1,899:22027171,39068864
g1,899:22136395,39068864
x1,899:22457706,39068864
x1,899:22990945,39068864
(1,898:22990945,39068864:391396,753669,425990
$1,898:22990945,39068864
(1,898:22990945,39068864:391396,753669,425990
(1,898:22990945,38341408:391396,26213,1153446
x1,898:23382341,38341408
)
v1,898:23382341,39068864:0,753662,425981
h1,898:23382341,39068864:0,0,0
)
$1,898:23382341,39068864
)
x1,898:24415295,39068864
(1,899:24415295,39167167:251199,197518,0
x1,899:24633726,39167167
)
x1,899:25477958,39068864
g1,899:25587182,39068864
x1,899:25908493,39068864
x1,899:26441732,39068864
g1,899:26587364,39068864
x1,899:27097090,39068864
g1,899:27242722,39068864
x1,899:27583905,39068864
(1,899:27583905,39167167:251199,197518,0
x1,899:27802336,39167167
)
x1,899:28646568,39068864
g1,899:28755792,39068864
x1,899:29062992,39068864
(1,899:29062992,39167167:276140,303558,89201
x1,899:29279855,39167167
)
x1,899:29593995,39068864
(1,898:29593995,39068864:391396,753669,425990
$1,898:29593995,39068864
(1,898:29593995,39068864:391396,753669,425990
(1,898:29593995,38341408:391396,26213,1153446
x1,898:29985391,38341408
)
v1,898:29985391,39068864:0,753662,425981
h1,898:29985391,39068864:0,0,0
)
$1,898:29985391,39068864
)
x1,898:30167436,39068864
)
$1,899:30167436,39068864
g1,899:30167436,39068864
)
g1,899:30822796,39068864
)
]
)
(1,900:32119386,38347963:1165088,491520,163840
(1,900:32119386,38347963:1165088,491520,163840
x1,900:33029611,38347963
x1,900:33284474,38347963
)
)
)
(1,902:5873801,40408717:27410673,455111,127431
x1,902:6547367,40408717
x1,901:6784024,40408717
k1,901:6967780,40408717:183756
x1,901:8992119,40408717
k1,901:9175875,40408717:183756
x1,901:10377372,40408717
k1,901:10561128,40408717:183756
x1,901:11471352,40408717
k1,901:11655109,40408717:183757
x1,901:12656356,40408717
x1,901:14968326,40408717
k1,901:15152082,40408717:183756
$1,901:15152082,40408717
x1,901:15588990,40408717
$1,901:15588990,40408717
k1,901:15772746,40408717:183756
x1,901:16318881,40408717
k1,901:16502637,40408717:183756
x1,901:17412861,40408717
k1,901:17596617,40408717:183756
x1,901:18288388,40408717
x1,901:18634274,40408717
x1,901:18961955,40408717
x1,901:19235021,40408717
k1,901:19418777,40408717:183756
x1,901:20474638,40408717
k1,901:20658394,40408717:183756
x1,901:21641436,40408717
x1,901:22424229,40408717
x1,901:23425475,40408717
k1,901:23609231,40408717:183756
x1,901:26807757,40408717
k1,901:26991514,40408717:183757
x1,901:27867149,40408717
k1,901:28050905,40408717:183756
x1,901:28979335,40408717
x1,901:29616491,40408717
k1,901:29800247,40408717:183756
x1,901:31074561,40408717
k1,901:31258317,40408717:183756
x1,901:32428864,40408717
x1,901:33284474,40408717
k1,901:33284474,40408717:0
)
(1,902:5873801,41195149:27410673,491520,187504
x1,902:6456345,41195149
g1,901:6674798,41195149
x1,901:7585022,41195149
g1,901:7803475,41195149
x1,901:8149361,41195149
x1,901:10044448,41195149
g1,901:10262901,41195149
$1,901:10262901,41195149
x1,901:10584212,41195149
$1,901:10607725,41195149
g1,901:10826178,41195149
x1,901:11410542,41195149
g1,901:11628995,41195149
$1,901:11628995,41195149
x1,901:11936195,41195149
(1,901:11936195,41293452:276140,303558,89201
x1,901:12153058,41293452
)
$1,901:12212335,41195149
g1,901:12430788,41195149
x1,901:14145649,41195149
g1,901:14364102,41195149
x1,901:17169415,41195149
x1,901:17497096,41195149
g1,901:17715549,41195149
x1,901:19430411,41195149
x1,901:19758092,41195149
g1,901:19976545,41195149
x1,901:22324925,41195149
g1,901:22543378,41195149
x1,901:22983926,41195149
g1,901:23202379,41195149
$1,901:23202379,41195149
x1,901:23494940,41195149
x1,901:24094627,41195149
x1,901:24373003,41195149
$1,901:24373003,41195149
x1,901:24555048,41195149
k1,902:33284474,41195149:8729426
g1,902:33284474,41195149
)
(1,905:5873801,41981581:27410673,491520,187504
h1,903:5873801,41981581:983040,0,0
x1,903:7348362,41981581
k1,903:7599817,41981581:251455
x1,903:8040365,41981581
k1,903:8291819,41981581:251454
x1,903:9515160,41981581
k1,903:9766615,41981581:251455
x1,903:10349159,41981581
k1,903:10600614,41981581:251455
x1,903:11692884,41981581
k1,903:11944338,41981581:251454
x1,903:13145835,41981581
k1,903:13397290,41981581:251455
$1,903:13397290,41981581
x1,903:13777763,41981581
(1,903:13777763,42079884:276140,303558,89201
x1,903:13994626,42079884
)
$1,903:14053903,41981581
k1,903:14305358,41981581:251455
x1,903:15180993,41981581
k1,903:15432448,41981581:251455
x1,903:16524718,41981581
k1,903:16776172,41981581:251454
x1,903:18962532,41981581
k1,903:19213987,41981581:251455
x1,903:19559873,41981581
x1,903:21713463,41981581
k1,903:21964918,41981581:251455
x1,903:23239232,41981581
k1,903:23490686,41981581:251454
$1,903:23490686,41981581
x1,903:24562930,41981581
(1,903:24562930,42079884:276140,303558,89201
x1,903:24779793,42079884
)
x1,903:25093933,41981581
k1,903:25330975,41981581:237042
x1,903:25840701,41981581
k1,903:26077743,41981581:237042
x1,903:26405424,41981581
$1,903:26405424,41981581
x1,903:26587469,41981581
k1,903:26977745,41981581:390276
x1,903:28361286,41981581
k1,904:28612741,41981581:251455
x1,904:29086057,41981581
x1,904:29359123,41981581
k1,904:29610577,41981581:251454
x1,904:32122795,41981581
k1,904:32374250,41981581:251455
x1,904:33284474,41981581
k1,904:33284474,41981581:0
)
(1,905:5873801,42768013:27410673,455111,187504
x1,905:6219687,42768013
x1,904:8224000,42768013
g1,904:8442453,42768013
x1,904:8970384,42768013
g1,904:9188837,42768013
$1,904:9188837,42768013
x1,904:9569310,42768013
(1,904:9569310,42866316:276140,303558,89201
x1,904:9786173,42866316
)
$1,904:9845450,42768013
x1,904:10027495,42768013
k1,905:33284475,42768013:23256980
g1,905:33284475,42768013
)
(1,909:16291194,43554445:16993280,572565,244885
(1,909:16291194,43554445:6575887,572565,244885
h1,907:16291194,43554445:0,0,0
g1,907:16400418,43554445
[1,908:16400418,43554445:6466663,572565,244885
(1,908:16400418,43548113:6466663,566233,251217
g1,907:16400418,43548113
(1,908:16400418,43548113:6466663,566233,251217
g1,907:16400418,43548113
(1,907:16400418,43548113:0,550500,235932
[1,907:16400418,43548113:0,550500,235932
(1,75:16400418,43548113:0,550500,235932
r1,907:16400418,43548113:0,786432,235932
)
]
)
$1,908:16400418,43548113
(1,908:16400418,43548113:6466663,566233,251217
x1,908:17217799,43548113
[1,908:17217799,43710129:439639,728249,89201
(1,908:17363435,43277520:294003,295640,0
x1,908:17624670,43277520
)
(1,908:17217799,43710129:276140,303558,89201
x1,908:17434662,43710129
)
]
g1,908:17839478,43548113
x1,908:18349204,43548113
g1,908:18531244,43548113
x1,908:19087845,43548113
(1,908:19087845,43646416:294003,295640,0
x1,908:19349080,43646416
)
g1,908:19527480,43548113
x1,908:20037206,43548113
g1,908:20182838,43548113
x1,908:20739439,43548113
(1,908:20739439,43646416:294003,295640,0
x1,908:21000674,43646416
)
g1,908:21179074,43548113
x1,908:21688800,43548113
g1,908:21834432,43548113
x1,908:22391033,43548113
(1,908:22391033,43646416:294003,295640,0
x1,908:22652268,43646416
)
x1,908:22867081,43548113
)
$1,908:22867081,43548113
)
g1,908:22867081,43548113
)
]
)
(1,909:32119386,43554445:1165088,491520,163840
(1,909:32119386,43554445:1165088,491520,163840
x1,909:33029611,43554445
x1,909:33284474,43554445
)
)
)
]
(1,919:5873801,47378389:27410673,0,0
h1,919:5873801,47378389:27410673,0,0
)
]
]
!54031
}27
Input:120:C:\Users\ygj51\Downloads\On the Mathematics of RNA Velocity II_ Algorithmic Aspects -track change\RNA.bbl
!127
{28
[120,13:4736286,47378389:28548188,42642103,0
h120,13:4736286,4736286:0,0,0
[120,13:5873801,47378389:27410673,43157435,0
[120,13:5873801,5007386:27410673,786432,0
(120,13:5873801,5007386:27410673,447828,0
(120,13:5873801,5007386:27410673,447828,0
x120,13:6338016,5007386
g120,13:6993377,5007386
x120,13:7921805,5007386
x120,13:9350858,5007386
g120,13:9569311,5007386
x120,13:10506843,5007386
g120,13:10725296,5007386
x120,13:14175045,5007386
g120,13:14393498,5007386
x120,13:14721179,5007386
h120,13:14721179,5007386:0,0,0
k120,13:32629111,5007386:17907932
x120,13:33284473,5007386
)
)
]
[120,13:5873801,45412309:27410673,38766523,0
(1,911:5873801,7301146:27410673,455111,0
x1,911:7550432,7301146
k1,911:33284474,7301146:25734042
g1,911:33284474,7301146
)
(1,919:7950081,10431084:23258114,2409042,2081362
h1,913:7950081,10431084:0,0,0
g1,913:8059305,10431084
[1,918:8059305,10431084:23148890,2409042,2081362
(1,913:8059305,8647184:23148890,625142,235932
g1,913:8059305,8647184
(1,913:8059305,8647184:1542370,625142,235932
g1,913:8059305,8647184
(1,913:8059305,8647184:0,550500,235932
[1,913:8059305,8647184:0,550500,235932
(1,75:8059305,8647184:0,550500,235932
r1,913:8059305,8647184:0,786432,235932
)
]
)
$1,913:8059305,8647184
(1,913:8059305,8647184:1542370,447828,98303
x1,913:8615906,8647184
(1,913:8615906,8745487:294003,295640,0
x1,913:8877141,8745487
)
g1,913:9091949,8647184
x1,913:9601675,8647184
)
$1,913:9601675,8647184
)
g1,913:9601675,8647184
(1,913:9601675,8647184:21606520,625142,235932
$1,913:9601675,8647184
(1,913:9601675,8647184:21606520,625142,163840
h1,913:9601675,8647184:0,0,0
g1,913:9710899,8647184
(1,913:9710899,8647184:3569117,491520,163840
(1,913:9710899,8647184:254863,491520,163840
x1,913:9965762,8647184
)
x1,913:10998716,8647184
(1,913:10998716,8745487:251199,197518,0
x1,913:11217147,8745487
)
x1,913:12061379,8647184
g1,913:12170603,8647184
x1,913:12491914,8647184
x1,913:13025153,8647184
(1,913:13025153,8647184:254863,491520,163840
x1,913:13280016,8647184
)
)
(1,913:13280016,8317682:294003,295640,0
x1,913:13541251,8317682
)
g1,913:13683243,8647184
x1,913:14716197,8647184
[1,913:14716197,8809200:314634,728249,0
(1,913:14736828,8376591:294003,295640,0
x1,913:14998063,8376591
)
(1,913:14716197,8809200:251199,197518,0
x1,913:14934628,8809200
)
]
x1,913:15842295,8647184
g1,913:15951519,8647184
x1,913:16272830,8647184
x1,913:16872061,8647184
(1,913:16942604,8376591:294003,295640,0
x1,913:17203839,8376591
)
x1,913:17812781,8647184
x1,913:18346020,8647184
g1,913:18491652,8647184
x1,913:19001378,8647184
g1,913:19147010,8647184
x1,913:20507645,8647184
(1,913:20507645,8745487:251199,197518,0
x1,913:20726076,8745487
)
x1,913:21570308,8647184
g1,913:21679532,8647184
x1,913:22000843,8647184
x1,913:23567036,8647184
(1,913:23567036,8745487:251199,197518,0
x1,913:23785467,8745487
)
x1,913:24629699,8647184
g1,913:24738923,8647184
x1,913:25060234,8647184
x1,913:25659465,8647184
x1,913:26306182,8647184
x1,913:27872375,8647184
[1,913:27872375,8809200:314634,728249,0
(1,913:27893006,8376591:294003,295640,0
x1,913:28154241,8376591
)
(1,913:27872375,8809200:251199,197518,0
x1,913:28090806,8809200
)
]
x1,913:28998473,8647184
g1,913:29107697,8647184
x1,913:29429008,8647184
x1,913:30028239,8647184
x1,913:30674956,8647184
x1,913:31208195,8647184
)
$1,913:31208195,8647184
g1,913:31208195,8647184
)
g1,913:31863555,8647184
(1,913:31863555,8647184:-655360,625142,235932
g1,913:31863555,8647184
(1,913:31863555,8647184:0,550500,235932
[1,913:31863555,8647184:0,550500,235932
(1,75:31863555,8647184:0,550500,235932
r1,913:31863555,8647184:0,786432,235932
)
]
)
$1,913:31863555,8647184
(1,913:31863555,8647184:-655360,0,0
)
$1,913:31208195,8647184
)
g1,913:31208195,8647184
)
(1,914:8059305,9770402:23148890,625142,235932
g1,914:8059305,9770402
(1,914:8059305,9770402:1542370,625142,235932
k1,914:9601675,9770402:1542370
(1,913:9601675,9770402:0,550500,235932
[1,913:9601675,9770402:0,550500,235932
(1,75:9601675,9770402:0,550500,235932
r1,914:9601675,9770402:0,786432,235932
)
]
)
$1,914:9601675,9770402
h1,914:9601675,9770402:0,0,0
$1,914:9601675,9770402
)
g1,914:9601675,9770402
(1,914:9601675,9770402:21606520,625142,235932
$1,914:9601675,9770402
(1,914:9601675,9770402:9324153,625142,163840
h1,914:9601675,9770402:0,0,0
g1,914:9747307,9770402
x1,914:10257033,9770402
g1,914:10402665,9770402
(1,914:10402665,9770402:4815065,491520,163840
(1,914:10402665,9770402:254863,491520,163840
x1,914:10657528,9770402
)
x1,914:11690482,9770402
(1,914:11690482,9868705:251199,197518,0
x1,914:11908913,9868705
)
x1,914:12753145,9770402
g1,914:12862369,9770402
x1,914:13183680,9770402
x1,914:13782911,9770402
x1,914:14429628,9770402
x1,914:14962867,9770402
(1,914:14962867,9770402:254863,491520,163840
x1,914:15217730,9770402
)
)
(1,914:15217730,9440900:294003,295640,0
x1,914:15478965,9440900
)
g1,914:15620957,9770402
x1,914:16653911,9770402
[1,914:16653911,9932418:314634,728249,0
(1,914:16674542,9499809:294003,295640,0
x1,914:16935777,9499809
)
(1,914:16653911,9932418:251199,197518,0
x1,914:16872342,9932418
)
]
x1,914:17780009,9770402
g1,914:17889233,9770402
x1,914:18210544,9770402
x1,914:18925828,9770402
)
$1,914:18925828,9770402
k1,914:31208195,9770402:12282367
)
g1,914:31863555,9770402
)
(1,916:8059305,10834711:23148890,566233,235932
g1,915:8059305,10834711
(1,915:8059305,10834711:1542370,566233,235932
g1,915:8059305,10834711
(1,913:8059305,10834711:0,550500,235932
[1,913:8059305,10834711:0,550500,235932
(1,75:8059305,10834711:0,550500,235932
r1,915:8059305,10834711:0,786432,235932
)
]
)
$1,915:8059305,10834711
(1,915:8059305,10834711:1542370,447828,98303
x1,915:8615906,10834711
(1,915:8615906,10933014:294003,295640,0
x1,915:8877141,10933014
)
g1,915:9091949,10834711
x1,915:9601675,10834711
)
$1,915:9601675,10834711
)
g1,915:9601675,10834711
(1,916:9601675,10834711:21606520,566233,235932
$1,916:9601675,10834711
(1,916:9601675,10834711:20412682,566233,229380
h1,916:9601675,10834711:0,0,0
x1,916:9929356,10834711
[1,916:9929356,10834711:421661,437688,0
(1,916:9994551,10834711:0,437688,0
x1,916:10322232,10834711
)
(1,916:9929356,10834711:421661,282168,0
x1,916:10348591,10834711
)
]
x1,916:11383971,10834711
(1,916:11383971,10933014:251199,197518,0
x1,916:11602402,10933014
)
x1,916:12446634,10834711
g1,916:12555858,10834711
x1,916:12877169,10834711
x1,916:13410408,10834711
g1,916:13519632,10834711
(1,916:13519632,10834711:16203456,566233,229380
(1,916:13519632,10303865:273068,26213,760226
x1,916:13792700,10303865
)
x1,916:14825654,10834711
(1,916:14825654,10933014:251199,197518,0
x1,916:15044085,10933014
)
x1,916:15888317,10834711
g1,916:15997541,10834711
x1,916:16318852,10834711
x1,916:16918083,10834711
x1,916:17564800,10834711
x1,916:19130993,10834711
[1,916:19130993,10996727:314634,728249,0
(1,916:19151624,10564118:294003,295640,0
x1,916:19412859,10564118
)
(1,916:19130993,10996727:251199,197518,0
x1,916:19349424,10996727
)
]
x1,916:20257091,10834711
g1,916:20366315,10834711
x1,916:20687626,10834711
x1,916:21220865,10834711
g1,916:21366497,10834711
x1,916:21876223,10834711
g1,916:22021855,10834711
x1,916:23054809,10834711
[1,916:23054809,10996727:314634,728249,0
(1,916:23075440,10564118:294003,295640,0
x1,916:23336675,10564118
)
(1,916:23054809,10996727:251199,197518,0
x1,916:23273240,10996727
)
]
x1,916:24180907,10834711
g1,916:24290131,10834711
x1,916:24611442,10834711
x1,916:25210673,10834711
x1,916:25857390,10834711
x1,916:27423583,10834711
(1,916:27423583,10933014:251199,197518,0
x1,916:27642014,10933014
)
x1,916:28486246,10834711
g1,916:28595470,10834711
x1,916:28916781,10834711
x1,916:29450020,10834711
(1,916:29450020,10303865:273068,26213,760226
x1,916:29723088,10303865
)
)
g1,916:29832312,10834711
x1,916:30014357,10834711
)
$1,916:30014357,10834711
k1,916:31208195,10834711:1193838
)
g1,916:31863555,10834711
)
(1,918:8059305,12086456:23148890,753669,425990
g1,917:8059305,12086456
(1,917:8059305,12086456:1542370,753669,425990
g1,917:8059305,12086456
(1,913:8059305,12086456:0,550500,235932
[1,913:8059305,12086456:0,550500,235932
(1,75:8059305,12086456:0,550500,235932
r1,917:8059305,12086456:0,786432,235932
)
]
)
$1,917:8059305,12086456
(1,917:8059305,12086456:1542370,447828,98303
x1,917:8615906,12086456
(1,917:8615906,12184759:294003,295640,0
x1,917:8877141,12184759
)
g1,917:9091949,12086456
x1,917:9601675,12086456
)
$1,917:9601675,12086456
)
g1,917:9601675,12086456
(1,918:9601675,12086456:21606520,753669,425990
$1,918:9601675,12086456
(1,918:9601675,12086456:13494389,753669,425990
h1,918:9601675,12086456:0,0,0
[1,918:9601675,12086456:715664,566233,0
(1,918:9666870,12086456:0,437688,0
x1,918:9994551,12086456
)
(1,918:9601675,12086456:715664,566233,0
x1,918:10020910,12086456
(1,918:10023336,11815863:294003,295640,0
x1,918:10284571,11815863
)
)
]
g1,918:10426563,12086456
(1,918:10426563,12086456:3569117,491520,163840
(1,918:10426563,12086456:254863,491520,163840
x1,918:10681426,12086456
)
x1,918:11714380,12086456
(1,918:11714380,12184759:251199,197518,0
x1,918:11932811,12184759
)
x1,918:12777043,12086456
g1,918:12886267,12086456
x1,918:13207578,12086456
x1,918:13740817,12086456
(1,918:13740817,12086456:254863,491520,163840
x1,918:13995680,12086456
)
)
(1,918:13995680,11756954:294003,295640,0
x1,918:14256915,11756954
)
g1,918:14398907,12086456
(1,918:14398907,12086456:8405888,753669,425990
(1,918:14398907,11359000:309476,26213,1153446
x1,918:14708383,11359000
)
x1,918:15741337,12086456
[1,918:15741337,12248472:314634,728249,0
(1,918:15761968,11815863:294003,295640,0
x1,918:16023203,11815863
)
(1,918:15741337,12248472:251199,197518,0
x1,918:15959768,12248472
)
]
x1,918:16867435,12086456
g1,918:16976659,12086456
x1,918:17297970,12086456
x1,918:17831209,12086456
g1,918:17976841,12086456
x1,918:18486567,12086456
g1,918:18632199,12086456
(1,918:18632199,12086456:3569117,491520,163840
(1,918:18632199,12086456:254863,491520,163840
x1,918:18887062,12086456
)
x1,918:19920016,12086456
(1,918:19920016,12184759:251199,197518,0
x1,918:20138447,12184759
)
x1,918:20982679,12086456
g1,918:21091903,12086456
x1,918:21413214,12086456
x1,918:21946453,12086456
(1,918:21946453,12086456:254863,491520,163840
x1,918:22201316,12086456
)
)
(1,918:22201316,11756954:294003,295640,0
x1,918:22462551,11756954
)
(1,918:22495319,11359000:309476,26213,1153446
x1,918:22804795,11359000
)
)
g1,918:22914019,12086456
x1,918:23096064,12086456
)
$1,918:23096064,12086456
k1,918:31208195,12086456:8112131
)
g1,918:31863555,12086456
)
]
)
(1,921:5873801,13724862:27410673,491520,163840
x1,921:6301607,13724862
x1,920:7377492,13724862
g1,920:7595945,13724862
x1,920:9716768,13724862
g1,920:9935221,13724862
x1,920:10262902,13724862
h1,920:10262902,13724862:0,0,0
x1,920:10444947,13724862
g1,920:10663400,13724862
x1,920:11573624,13724862
g1,920:11792077,13724862
x1,920:12793324,13724862
x1,920:15363797,13724862
g1,920:15582250,13724862
x1,920:16110181,13724862
g1,920:16328634,13724862
$1,920:16328634,13724862
x1,920:16669817,13724862
(1,920:16669817,13823165:251199,197518,0
x1,920:16888248,13823165
)
x1,920:17732480,13724862
g1,920:17841704,13724862
x1,920:18163015,13724862
x1,920:18441391,13724862
$1,920:18441391,13724862
g1,920:18659844,13724862
x1,920:19715705,13724862
g1,920:19934158,13724862
$1,920:19934158,13724862
x1,920:20275341,13724862
(1,920:20275341,13823165:251199,197518,0
x1,920:20493772,13823165
)
x1,920:21338004,13724862
g1,920:21447228,13724862
x1,920:21768539,13724862
x1,920:22367770,13724862
x1,920:23014487,13724862
x1,920:23292863,13724862
$1,920:23292863,13724862
g1,920:23511316,13724862
x1,920:24494358,13724862
g1,920:24712811,13724862
x1,920:25076901,13724862
x1,920:25386377,13724862
g1,920:25604830,13724862
x1,920:28080641,13724862
k1,921:33284474,13724862:5203833
g1,921:33284474,13724862
)
(1,926:9508352,15814706:23776122,1205108,877428
(1,926:9508352,15814706:20141571,1205108,877428
h1,923:9508352,15814706:0,0,0
g1,923:9617576,15814706
[1,925:9617576,15814706:20032347,1205108,877428
(1,923:9617576,15283862:20032347,674264,235932
g1,923:9617576,15283862
(1,923:9617576,15283862:4305339,674264,235932
k1,923:10863524,15283862:1245948
(1,923:10863524,15283862:0,550500,235932
[1,923:10863524,15283862:0,550500,235932
(1,75:10863524,15283862:0,550500,235932
r1,923:10863524,15283862:0,786432,235932
)
]
)
$1,923:10863524,15283862
(1,923:10863524,15283862:3059391,491520,163840
x1,923:11896478,15283862
(1,923:11896478,15382165:251199,197518,0
x1,923:12114909,15382165
)
x1,923:12959141,15283862
g1,923:13068365,15283862
x1,923:13389676,15283862
x1,923:13922915,15283862
)
$1,923:13922915,15283862
)
g1,923:13922915,15283862
(1,923:13922915,15283862:15727008,674264,235932
$1,923:13922915,15283862
(1,923:13922915,15283862:12665922,674264,229380
h1,923:13922915,15283862:0,0,0
g1,923:14104955,15283862
x1,923:14614681,15283862
g1,923:14796721,15283862
x1,923:15062734,15283862
(1,923:15062734,15013269:432440,403671,157909
h1,923:15062734,15013269:78643,0,0
[1,923:15141377,15013269:242386,403671,157909
(1,923:15141377,14837153:242386,227555,0
x1,923:15383763,14837153
)
(1,923:15141377,15171177:242386,211171,0
k1,923:15151066,15171177:9689
x1,923:15374074,15171177
k1,923:15383763,15171177:9689
)
]
h1,923:15383763,15013269:78643,0,0
)
g1,923:15604398,15283862
(1,923:15604398,15283862:10693170,557059,229380
(1,923:15604398,14753016:300375,26213,760226
x1,923:15904773,14753016
)
x1,923:16480188,15283862
(1,923:16480188,15382165:294003,295640,0
x1,923:16741423,15382165
)
x1,923:17066752,15283862
x1,923:17974547,15283862
g1,923:18120179,15283862
x1,923:18629905,15283862
g1,923:18775537,15283862
(1,923:18775537,15283862:812148,556461,125111
(1,923:18775537,14779827:546135,26213,629146
x1,923:19321672,14779827
)
[1,923:19321672,15283862:266013,556461,0
(1,923:19321672,15283862:266013,282168,0
x1,923:19587685,15283862
)
]
)
x1,923:20163100,15283862
(1,923:20163100,15382165:294003,295640,0
x1,923:20424335,15382165
)
[1,923:20457103,15283862:341181,455111,0
(1,923:20482058,15283862:0,455111,0
x1,923:20809739,15283862
)
(1,923:20457103,15283862:341181,282168,0
x1,923:20774771,15283862
)
]
x1,923:21682566,15283862
g1,923:21828198,15283862
x1,923:22010243,15283862
g1,923:22155875,15283862
x1,923:22994571,15283862
x1,923:23902366,15283862
g1,923:24047998,15283862
x1,923:24557724,15283862
g1,923:24703356,15283862
x1,923:25203249,15283862
x1,923:25997193,15283862
(1,923:25997193,14753016:300375,26213,760226
x1,923:26297568,14753016
)
)
g1,923:26406792,15283862
x1,923:26588837,15283862
)
$1,923:26588837,15283862
k1,923:29649923,15283862:3061086
)
g1,923:30305283,15283862
(1,923:30305283,15283862:-655360,674264,235932
g1,923:30305283,15283862
(1,923:30305283,15283862:0,550500,235932
[1,923:30305283,15283862:0,550500,235932
(1,75:30305283,15283862:0,550500,235932
r1,923:30305283,15283862:0,786432,235932
)
]
)
$1,923:30305283,15283862
(1,923:30305283,15283862:-655360,0,0
)
$1,923:29649923,15283862
)
g1,923:29649923,15283862
)
(1,925:9617576,16456202:20032347,674264,235932
g1,924:9617576,16456202
(1,924:9617576,16456202:4305339,674264,235932
g1,924:9617576,16456202
(1,923:9617576,16456202:0,550500,235932
[1,923:9617576,16456202:0,550500,235932
(1,75:9617576,16456202:0,550500,235932
r1,924:9617576,16456202:0,786432,235932
)
]
)
$1,924:9617576,16456202
(1,924:9617576,16456202:4305339,491520,163840
x1,924:10650530,16456202
(1,924:10650530,16554505:251199,197518,0
x1,924:10868961,16554505
)
x1,924:11713193,16456202
g1,924:11822417,16456202
x1,924:12143728,16456202
x1,924:12742959,16456202
x1,924:13389676,16456202
x1,924:13922915,16456202
)
$1,924:13922915,16456202
)
g1,924:13922915,16456202
(1,925:13922915,16456202:15727008,674264,235932
$1,925:13922915,16456202
(1,925:13922915,16456202:15727008,674264,229380
h1,925:13922915,16456202:0,0,0
g1,925:14104955,16456202
x1,925:14614681,16456202
g1,925:14796721,16456202
x1,925:15062734,16456202
(1,925:15062734,16185609:432440,403671,157909
h1,925:15062734,16185609:78643,0,0
[1,925:15141377,16185609:242386,403671,157909
(1,925:15141377,16009493:242386,227555,0
x1,925:15383763,16009493
)
(1,925:15141377,16343517:242386,211171,0
k1,925:15151066,16343517:9689
x1,925:15374074,16343517
k1,925:15383763,16343517:9689
)
]
h1,925:15383763,16185609:78643,0,0
)
g1,925:15604398,16456202
(1,925:15604398,16456202:13754256,557059,229380
(1,925:15604398,15925356:300375,26213,760226
x1,925:15904773,15925356
)
x1,925:16480188,16456202
(1,925:16480188,16554505:294003,295640,0
x1,925:16741423,16554505
)
x1,925:17066752,16456202
x1,925:18295402,16456202
x1,925:19250227,16456202
g1,925:19395859,16456202
x1,925:19905585,16456202
g1,925:20051217,16456202
(1,925:20051217,16456202:812148,556461,125111
(1,925:20051217,15952167:546135,26213,629146
x1,925:20597352,15952167
)
[1,925:20597352,16456202:266013,556461,0
(1,925:20597352,16456202:266013,282168,0
x1,925:20863365,16456202
)
]
)
x1,925:21438780,16456202
(1,925:21438780,16554505:294003,295640,0
x1,925:21700015,16554505
)
[1,925:21732783,16456202:341181,455111,0
(1,925:21757738,16456202:0,455111,0
x1,925:22085419,16456202
)
(1,925:21732783,16456202:341181,282168,0
x1,925:22050451,16456202
)
]
x1,925:22958246,16456202
g1,925:23103878,16456202
x1,925:23285923,16456202
g1,925:23431555,16456202
x1,925:24525114,16456202
x1,925:25753764,16456202
x1,925:26963452,16456202
g1,925:27109084,16456202
x1,925:27618810,16456202
g1,925:27764442,16456202
x1,925:28264335,16456202
x1,925:29058279,16456202
(1,925:29058279,15925356:300375,26213,760226
x1,925:29358654,15925356
)
)
g1,925:29467878,16456202
x1,925:29649923,16456202
)
$1,925:29649923,16456202
g1,925:29649923,16456202
)
g1,925:30305283,16456202
)
]
)
(1,926:32119386,15814706:1165088,491520,163840
(1,926:32119386,15814706:1165088,491520,163840
x1,926:33029611,15814706
x1,926:33284474,15814706
)
)
)
(1,928:5873801,17946495:27410673,533465,163840
x1,928:6301607,17946495
x1,927:7377492,17946495
k1,927:7634811,17946495:257319
x1,927:9755634,17946495
k1,927:10012953,17946495:257319
x1,927:10340634,17946495
h1,927:10340634,17946495:0,0,0
x1,927:10522679,17946495
k1,927:10789714,17946495:267035
x1,927:11699938,17946495
k1,927:11957256,17946495:257318
x1,927:13854162,17946495
k1,927:14111481,17946495:257319
x1,927:16186793,17946495
x1,927:16681954,17946495
k1,927:16939273,17946495:257319
$1,927:16939273,17946495
x1,927:17972227,17946495
[1,927:17972227,18108511:314634,695481,0
(1,927:17992858,17708670:294003,295640,0
x1,927:18254093,17708670
)
(1,927:17972227,18108511:251199,197518,0
x1,927:18190658,18108511
)
]
x1,927:19098325,17946495
k1,927:19207549,17946495:109224
x1,927:19528860,17946495
x1,927:20062099,17946495
$1,927:20062099,17946495
x1,927:20244144,17946495
k1,927:20511179,17946495:267035
$1,927:20511179,17946495
x1,927:21544133,17946495
[1,927:21544133,18108511:314634,695481,0
(1,927:21564764,17708670:294003,295640,0
x1,927:21825999,17708670
)
(1,927:21544133,18108511:251199,197518,0
x1,927:21762564,18108511
)
]
x1,927:22670231,17946495
k1,927:22779455,17946495:109224
x1,927:23100766,17946495
x1,927:23699997,17946495
x1,927:24346714,17946495
x1,927:24879953,17946495
$1,927:24879953,17946495
k1,927:25137272,17946495:257319
x1,927:26193133,17946495
k1,927:26450451,17946495:257318
$1,927:26450451,17946495
x1,927:27483405,17946495
[1,927:27483405,18108511:314634,695481,0
(1,927:27504036,17708670:294003,295640,0
x1,927:27765271,17708670
)
(1,927:27483405,18108511:251199,197518,0
x1,927:27701836,18108511
)
]
x1,927:28609503,17946495
k1,927:28718727,17946495:109224
x1,927:29040038,17946495
x1,927:29639269,17946495
(1,927:29709812,17708670:294003,295640,0
x1,927:29971047,17708670
)
x1,927:30579989,17946495
x1,927:31113228,17946495
$1,927:31113228,17946495
k1,927:31370547,17946495:257319
x1,927:32353589,17946495
k1,927:32610908,17946495:257319
x1,927:32974998,17946495
x1,927:33284474,17946495
k1,927:33284474,17946495:0
)
(1,928:5873801,18732927:27410673,455111,0
x1,928:8349612,18732927
k1,928:33284474,18732927:24934862
g1,928:33284474,18732927
)
(1,934:9035630,21245101:24248844,1791278,1463598
(1,934:9035630,21245101:21087015,1791278,1463598
h1,930:9035630,21245101:0,0,0
g1,930:9144854,21245101
[1,933:9144854,21245101:20977791,1791278,1463598
(1,930:9144854,20128087:20977791,674264,235932
g1,930:9144854,20128087
(1,930:9144854,20128087:4662777,674264,235932
k1,930:10684805,20128087:1539951
(1,930:10684805,20128087:0,550500,235932
[1,930:10684805,20128087:0,550500,235932
(1,75:10684805,20128087:0,550500,235932
r1,930:10684805,20128087:0,786432,235932
)
]
)
$1,930:10684805,20128087
(1,930:10684805,20128087:3122826,566233,163840
x1,930:11717759,20128087
[1,930:11717759,20290103:314634,728249,0
(1,930:11738390,19857494:294003,295640,0
x1,930:11999625,19857494
)
(1,930:11717759,20290103:251199,197518,0
x1,930:11936190,20290103
)
]
x1,930:12843857,20128087
g1,930:12953081,20128087
x1,930:13274392,20128087
x1,930:13807631,20128087
)
$1,930:13807631,20128087
)
g1,930:13807631,20128087
(1,930:13807631,20128087:16315014,674264,235932
$1,930:13807631,20128087
(1,930:13807631,20128087:12665922,674264,229380
h1,930:13807631,20128087:0,0,0
g1,930:13989671,20128087
x1,930:14499397,20128087
g1,930:14681437,20128087
x1,930:14947450,20128087
(1,930:14947450,19857494:432440,403671,157909
h1,930:14947450,19857494:78643,0,0
[1,930:15026093,19857494:242386,403671,157909
(1,930:15026093,19681378:242386,227555,0
x1,930:15268479,19681378
)
(1,930:15026093,20015402:242386,211171,0
k1,930:15035782,20015402:9689
x1,930:15258790,20015402
k1,930:15268479,20015402:9689
)
]
h1,930:15268479,19857494:78643,0,0
)
g1,930:15489114,20128087
(1,930:15489114,20128087:10693170,557059,229380
(1,930:15489114,19597241:300375,26213,760226
x1,930:15789489,19597241
)
[1,930:15789489,20128087:869418,437688,98303
(1,930:15913356,20128087:0,437688,0
x1,930:16241037,20128087
)
(1,930:15789489,20128087:869418,282168,98303
x1,930:16364904,20128087
(1,930:16364904,20226390:294003,295640,0
x1,930:16626139,20226390
)
)
]
x1,930:16951468,20128087
x1,930:17859263,20128087
g1,930:18004895,20128087
x1,930:18514621,20128087
g1,930:18660253,20128087
(1,930:18660253,20128087:812148,556461,125111
(1,930:18660253,19624052:546135,26213,629146
x1,930:19206388,19624052
)
[1,930:19206388,20128087:266013,556461,0
(1,930:19206388,20128087:266013,282168,0
x1,930:19472401,20128087
)
]
)
[1,930:19472401,20128087:869418,437688,98303
(1,930:19596268,20128087:0,437688,0
x1,930:19923949,20128087
)
(1,930:19472401,20128087:869418,282168,98303
x1,930:20047816,20128087
(1,930:20047816,20226390:294003,295640,0
x1,930:20309051,20226390
)
)
]
[1,930:20341819,20128087:341181,455111,0
(1,930:20366774,20128087:0,455111,0
x1,930:20694455,20128087
)
(1,930:20341819,20128087:341181,282168,0
x1,930:20659487,20128087
)
]
x1,930:21567282,20128087
g1,930:21712914,20128087
x1,930:21894959,20128087
g1,930:22040591,20128087
x1,930:22879287,20128087
x1,930:23787082,20128087
g1,930:23932714,20128087
x1,930:24442440,20128087
g1,930:24588072,20128087
x1,930:25087965,20128087
x1,930:25881909,20128087
(1,930:25881909,19597241:300375,26213,760226
x1,930:26182284,19597241
)
)
g1,930:26291508,20128087
x1,930:26473553,20128087
)
$1,930:26473553,20128087
k1,930:30122645,20128087:3649092
)
g1,930:30778005,20128087
(1,930:30778005,20128087:-655360,674264,235932
g1,930:30778005,20128087
(1,930:30778005,20128087:0,550500,235932
[1,930:30778005,20128087:0,550500,235932
(1,75:30778005,20128087:0,550500,235932
r1,930:30778005,20128087:0,786432,235932
)
]
)
$1,930:30778005,20128087
(1,930:30778005,20128087:-655360,0,0
)
$1,930:30122645,20128087
)
g1,930:30122645,20128087
)
(1,931:9144854,21300427:20977791,674264,235932
g1,931:9144854,21300427
(1,931:9144854,21300427:4662777,674264,235932
k1,931:9438857,21300427:294003
(1,930:9438857,21300427:0,550500,235932
[1,930:9438857,21300427:0,550500,235932
(1,75:9438857,21300427:0,550500,235932
r1,931:9438857,21300427:0,786432,235932
)
]
)
$1,931:9438857,21300427
(1,931:9438857,21300427:4368774,566233,163840
x1,931:10471811,21300427
[1,931:10471811,21462443:314634,728249,0
(1,931:10492442,21029834:294003,295640,0
x1,931:10753677,21029834
)
(1,931:10471811,21462443:251199,197518,0
x1,931:10690242,21462443
)
]
x1,931:11597909,21300427
g1,931:11707133,21300427
x1,931:12028444,21300427
x1,931:12627675,21300427
x1,931:13274392,21300427
x1,931:13807631,21300427
)
$1,931:13807631,21300427
)
g1,931:13807631,21300427
(1,931:13807631,21300427:16315014,674264,235932
$1,931:13807631,21300427
(1,931:13807631,21300427:15727008,674264,229380
h1,931:13807631,21300427:0,0,0
g1,931:13989671,21300427
x1,931:14499397,21300427
g1,931:14681437,21300427
x1,931:14947450,21300427
(1,931:14947450,21029834:432440,403671,157909
h1,931:14947450,21029834:78643,0,0
[1,931:15026093,21029834:242386,403671,157909
(1,931:15026093,20853718:242386,227555,0
x1,931:15268479,20853718
)
(1,931:15026093,21187742:242386,211171,0
k1,931:15035782,21187742:9689
x1,931:15258790,21187742
k1,931:15268479,21187742:9689
)
]
h1,931:15268479,21029834:78643,0,0
)
g1,931:15489114,21300427
(1,931:15489114,21300427:13754256,557059,229380
(1,931:15489114,20769581:300375,26213,760226
x1,931:15789489,20769581
)
[1,931:15789489,21300427:869418,437688,98303
(1,931:15913356,21300427:0,437688,0
x1,931:16241037,21300427
)
(1,931:15789489,21300427:869418,282168,98303
x1,931:16364904,21300427
(1,931:16364904,21398730:294003,295640,0
x1,931:16626139,21398730
)
)
]
x1,931:16951468,21300427
x1,931:18180118,21300427
x1,931:19134943,21300427
g1,931:19280575,21300427
x1,931:19790301,21300427
g1,931:19935933,21300427
(1,931:19935933,21300427:812148,556461,125111
(1,931:19935933,20796392:546135,26213,629146
x1,931:20482068,20796392
)
[1,931:20482068,21300427:266013,556461,0
(1,931:20482068,21300427:266013,282168,0
x1,931:20748081,21300427
)
]
)
[1,931:20748081,21300427:869418,437688,98303
(1,931:20871948,21300427:0,437688,0
x1,931:21199629,21300427
)
(1,931:20748081,21300427:869418,282168,98303
x1,931:21323496,21300427
(1,931:21323496,21398730:294003,295640,0
x1,931:21584731,21398730
)
)
]
[1,931:21617499,21300427:341181,455111,0
(1,931:21642454,21300427:0,455111,0
x1,931:21970135,21300427
)
(1,931:21617499,21300427:341181,282168,0
x1,931:21935167,21300427
)
]
x1,931:22842962,21300427
g1,931:22988594,21300427
x1,931:23170639,21300427
g1,931:23316271,21300427
x1,931:24409830,21300427
x1,931:25638480,21300427
x1,931:26848168,21300427
g1,931:26993800,21300427
x1,931:27503526,21300427
g1,931:27649158,21300427
x1,931:28149051,21300427
x1,931:28942995,21300427
(1,931:28942995,20769581:300375,26213,760226
x1,931:29243370,20769581
)
)
g1,931:29352594,21300427
x1,931:29534639,21300427
)
$1,931:29534639,21300427
k1,931:30122645,21300427:588006
)
g1,931:30778005,21300427
)
(1,933:9144854,22472767:20977791,674264,235932
g1,932:9144854,22472767
(1,932:9144854,22472767:4662777,674264,235932
g1,932:9144854,22472767
(1,930:9144854,22472767:0,550500,235932
[1,930:9144854,22472767:0,550500,235932
(1,75:9144854,22472767:0,550500,235932
r1,932:9144854,22472767:0,786432,235932
)
]
)
$1,932:9144854,22472767
(1,932:9144854,22472767:4662777,566233,163840
x1,932:10177808,22472767
[1,932:10177808,22634783:314634,728249,0
(1,932:10198439,22202174:294003,295640,0
x1,932:10459674,22202174
)
(1,932:10177808,22634783:251199,197518,0
x1,932:10396239,22634783
)
]
x1,932:11303906,22472767
g1,932:11413130,22472767
x1,932:11734441,22472767
x1,932:12333672,22472767
(1,932:12404215,22202174:294003,295640,0
x1,932:12665450,22202174
)
x1,932:13274392,22472767
x1,932:13807631,22472767
)
$1,932:13807631,22472767
)
g1,932:13807631,22472767
(1,933:13807631,22472767:16315014,674264,235932
$1,933:13807631,22472767
(1,933:13807631,22472767:16315014,674264,229380
h1,933:13807631,22472767:0,0,0
g1,933:13989671,22472767
x1,933:14499397,22472767
g1,933:14681437,22472767
x1,933:14947450,22472767
(1,933:14947450,22202174:432440,403671,157909
h1,933:14947450,22202174:78643,0,0
[1,933:15026093,22202174:242386,403671,157909
(1,933:15026093,22026058:242386,227555,0
x1,933:15268479,22026058
)
(1,933:15026093,22360082:242386,211171,0
k1,933:15035782,22360082:9689
x1,933:15258790,22360082
k1,933:15268479,22360082:9689
)
]
h1,933:15268479,22202174:78643,0,0
)
g1,933:15489114,22472767
(1,933:15489114,22472767:14342262,566233,229380
(1,933:15489114,21941921:300375,26213,760226
x1,933:15789489,21941921
)
[1,933:15789489,22472767:869418,437688,98303
(1,933:15913356,22472767:0,437688,0
x1,933:16241037,22472767
)
(1,933:15789489,22472767:869418,282168,98303
x1,933:16364904,22472767
(1,933:16364904,22571070:294003,295640,0
x1,933:16626139,22571070
)
)
]
x1,933:16951468,22472767
x1,933:18180118,22472767
(1,933:18250661,22202174:294003,295640,0
x1,933:18511896,22202174
)
x1,933:19428946,22472767
g1,933:19574578,22472767
x1,933:20084304,22472767
g1,933:20229936,22472767
(1,933:20229936,22472767:812148,556461,125111
(1,933:20229936,21968732:546135,26213,629146
x1,933:20776071,21968732
)
[1,933:20776071,22472767:266013,556461,0
(1,933:20776071,22472767:266013,282168,0
x1,933:21042084,22472767
)
]
)
[1,933:21042084,22472767:869418,437688,98303
(1,933:21165951,22472767:0,437688,0
x1,933:21493632,22472767
)
(1,933:21042084,22472767:869418,282168,98303
x1,933:21617499,22472767
(1,933:21617499,22571070:294003,295640,0
x1,933:21878734,22571070
)
)
]
[1,933:21911502,22472767:341181,455111,0
(1,933:21936457,22472767:0,455111,0
x1,933:22264138,22472767
)
(1,933:21911502,22472767:341181,282168,0
x1,933:22229170,22472767
)
]
x1,933:23136965,22472767
g1,933:23282597,22472767
x1,933:23464642,22472767
g1,933:23610274,22472767
x1,933:24703833,22472767
x1,933:25932483,22472767
(1,933:26003026,22202174:294003,295640,0
x1,933:26264261,22202174
)
x1,933:27436174,22472767
g1,933:27581806,22472767
x1,933:28091532,22472767
g1,933:28237164,22472767
x1,933:28737057,22472767
x1,933:29531001,22472767
(1,933:29531001,21941921:300375,26213,760226
x1,933:29831376,21941921
)
)
g1,933:29940600,22472767
x1,933:30122645,22472767
)
$1,933:30122645,22472767
g1,933:30122645,22472767
)
g1,933:30778005,22472767
)
]
)
(1,934:32119386,21245101:1165088,491520,163840
(1,934:32119386,21245101:1165088,491520,163840
x1,934:33029611,21245101
x1,934:33284474,21245101
)
)
)
(1,936:5873801,23921115:27410673,491520,163840
x1,936:9409114,23921115
g1,935:9627567,23921115
x1,935:10537792,23921115
h1,935:10537792,23921115:0,0,0
x1,935:10974700,23921115
g1,935:11193153,23921115
x1,935:12103378,23921115
h1,935:12103378,23921115:0,0,0
x1,935:12358241,23921115
g1,935:12576694,23921115
x1,935:13122829,23921115
x1,935:13687168,23921115
g1,935:13905621,23921115
x1,935:14815846,23921115
h1,935:14815846,23921115:0,0,0
x1,935:15252754,23921115
g1,935:15471207,23921115
x1,935:15944523,23921115
x1,935:16217589,23921115
g1,935:16436042,23921115
x1,935:17309857,23921115
k1,936:33284474,23921115:15974617
g1,936:33284474,23921115
)
(1,941:8489426,26099318:24795048,1293467,965786
(1,941:8489426,26099318:22179423,1293467,965786
h1,938:8489426,26099318:0,0,0
g1,938:8598650,26099318
[1,940:8598650,26099318:22070199,1293467,965786
(1,938:8598650,25372084:22070199,566233,251217
g1,938:8598650,25372084
(1,938:8598650,25372084:1948786,566233,251217
g1,938:8598650,25372084
(1,938:8598650,25372084:0,550500,235932
[1,938:8598650,25372084:0,550500,235932
(1,75:8598650,25372084:0,550500,235932
r1,938:8598650,25372084:0,786432,235932
)
]
)
$1,938:8598650,25372084
(1,938:8598650,25372084:1948786,566233,251217
x1,938:9416031,25372084
[1,938:9416031,25534100:439639,728249,89201
(1,938:9561667,25101491:294003,295640,0
x1,938:9822902,25101491
)
(1,938:9416031,25534100:276140,303558,89201
x1,938:9632894,25534100
)
]
g1,938:10037710,25372084
x1,938:10547436,25372084
)
$1,938:10547436,25372084
)
g1,938:10547436,25372084
(1,938:10547436,25372084:20121413,566233,251217
$1,938:10547436,25372084
(1,938:10547436,25372084:20121413,566233,229380
h1,938:10547436,25372084:0,0,0
x1,938:10875117,25372084
[1,938:10875117,25372084:421661,437688,0
(1,938:10940312,25372084:0,437688,0
x1,938:11267993,25372084
)
(1,938:10875117,25372084:421661,282168,0
x1,938:11294352,25372084
)
]
x1,938:12329732,25372084
(1,938:12329732,25470387:251199,197518,0
x1,938:12548163,25470387
)
x1,938:13392395,25372084
g1,938:13501619,25372084
x1,938:13822930,25372084
x1,938:14356169,25372084
g1,938:14465393,25372084
(1,938:14465393,25372084:16203456,566233,229380
(1,938:14465393,24841238:273068,26213,760226
x1,938:14738461,24841238
)
x1,938:15771415,25372084
(1,938:15771415,25470387:251199,197518,0
x1,938:15989846,25470387
)
x1,938:16834078,25372084
g1,938:16943302,25372084
x1,938:17264613,25372084
x1,938:17863844,25372084
x1,938:18510561,25372084
x1,938:20076754,25372084
[1,938:20076754,25534100:314634,728249,0
(1,938:20097385,25101491:294003,295640,0
x1,938:20358620,25101491
)
(1,938:20076754,25534100:251199,197518,0
x1,938:20295185,25534100
)
]
x1,938:21202852,25372084
g1,938:21312076,25372084
x1,938:21633387,25372084
x1,938:22166626,25372084
g1,938:22312258,25372084
x1,938:22821984,25372084
g1,938:22967616,25372084
x1,938:24000570,25372084
[1,938:24000570,25534100:314634,728249,0
(1,938:24021201,25101491:294003,295640,0
x1,938:24282436,25101491
)
(1,938:24000570,25534100:251199,197518,0
x1,938:24219001,25534100
)
]
x1,938:25126668,25372084
g1,938:25235892,25372084
x1,938:25557203,25372084
x1,938:26156434,25372084
x1,938:26803151,25372084
x1,938:28369344,25372084
(1,938:28369344,25470387:251199,197518,0
x1,938:28587775,25470387
)
x1,938:29432007,25372084
g1,938:29541231,25372084
x1,938:29862542,25372084
x1,938:30395781,25372084
(1,938:30395781,24841238:273068,26213,760226
x1,938:30668849,24841238
)
)
)
$1,938:30668849,25372084
g1,938:30668849,25372084
)
g1,938:31324209,25372084
(1,938:31324209,25372084:-655360,566233,251217
g1,938:31324209,25372084
(1,938:31324209,25372084:0,550500,235932
[1,938:31324209,25372084:0,550500,235932
(1,75:31324209,25372084:0,550500,235932
r1,938:31324209,25372084:0,786432,235932
)
]
)
$1,938:31324209,25372084
(1,938:31324209,25372084:-655360,0,0
)
$1,938:30668849,25372084
)
g1,938:30668849,25372084
)
(1,940:8598650,26639114:22070199,753669,425990
g1,939:8598650,26639114
(1,939:8598650,26639114:1948786,753669,425990
k1,939:10547436,26639114:1948786
(1,938:10547436,26639114:0,550500,235932
[1,938:10547436,26639114:0,550500,235932
(1,75:10547436,26639114:0,550500,235932
r1,939:10547436,26639114:0,786432,235932
)
]
)
$1,939:10547436,26639114
h1,939:10547436,26639114:0,0,0
$1,939:10547436,26639114
)
g1,939:10547436,26639114
(1,940:10547436,26639114:20121413,753669,425990
$1,940:10547436,26639114
(1,940:10547436,26639114:16983678,753669,425990
h1,940:10547436,26639114:0,0,0
g1,940:10693068,26639114
x1,940:11202794,26639114
g1,940:11348426,26639114
[1,940:11348426,26639114:715664,566233,0
(1,940:11413621,26639114:0,437688,0
x1,940:11741302,26639114
)
(1,940:11348426,26639114:715664,566233,0
x1,940:11767661,26639114
(1,940:11770087,26368521:294003,295640,0
x1,940:12031322,26368521
)
)
]
g1,940:12173314,26639114
(1,940:12173314,26639114:3569117,491520,163840
(1,940:12173314,26639114:254863,491520,163840
x1,940:12428177,26639114
)
x1,940:13461131,26639114
(1,940:13461131,26737417:251199,197518,0
x1,940:13679562,26737417
)
x1,940:14523794,26639114
g1,940:14633018,26639114
x1,940:14954329,26639114
x1,940:15487568,26639114
(1,940:15487568,26639114:254863,491520,163840
x1,940:15742431,26639114
)
)
(1,940:15742431,26309612:294003,295640,0
x1,940:16003666,26309612
)
g1,940:16145658,26639114
(1,940:16145658,26639114:8405888,753669,425990
(1,940:16145658,25911658:309476,26213,1153446
x1,940:16455134,25911658
)
x1,940:17488088,26639114
[1,940:17488088,26801130:314634,728249,0
(1,940:17508719,26368521:294003,295640,0
x1,940:17769954,26368521
)
(1,940:17488088,26801130:251199,197518,0
x1,940:17706519,26801130
)
]
x1,940:18614186,26639114
g1,940:18723410,26639114
x1,940:19044721,26639114
x1,940:19577960,26639114
g1,940:19723592,26639114
x1,940:20233318,26639114
g1,940:20378950,26639114
(1,940:20378950,26639114:3569117,491520,163840
(1,940:20378950,26639114:254863,491520,163840
x1,940:20633813,26639114
)
x1,940:21666767,26639114
(1,940:21666767,26737417:251199,197518,0
x1,940:21885198,26737417
)
x1,940:22729430,26639114
g1,940:22838654,26639114
x1,940:23159965,26639114
x1,940:23693204,26639114
(1,940:23693204,26639114:254863,491520,163840
x1,940:23948067,26639114
)
)
(1,940:23948067,26309612:294003,295640,0
x1,940:24209302,26309612
)
(1,940:24242070,25911658:309476,26213,1153446
x1,940:24551546,25911658
)
)
g1,940:24697178,26639114
x1,940:25206904,26639114
g1,940:25352536,26639114
x1,940:25820936,26639114
x1,940:26133825,26639114
(1,940:26133825,26368521:1215244,430280,157909
h1,940:26133825,26368521:78643,0,0
[1,940:26212468,26368521:1025190,430280,157909
(1,940:26212468,26165796:1025190,227555,54615
x1,940:27237658,26165796
)
(1,940:26212468,26526429:1025190,211171,0
k1,940:26613559,26526429:401091
x1,940:26836567,26526429
k1,940:27237658,26526429:401091
)
]
h1,940:27237658,26368521:78643,0,0
)
x1,940:27531114,26639114
)
$1,940:27531114,26639114
k1,940:30668849,26639114:3137735
)
g1,940:31324209,26639114
)
]
)
(1,941:32119386,26099318:1165088,491520,163840
(1,941:32119386,26099318:1165088,491520,163840
x1,941:33029611,26099318
x1,941:33284474,26099318
)
)
)
(1,943:5873801,28241111:27410673,455111,0
x1,943:7550432,28241111
g1,942:7768885,28241111
$1,942:7768885,28241111
x1,942:8237285,28241111
$1,942:8284161,28241111
g1,942:8502614,28241111
x1,942:8943162,28241111
g1,942:9161615,28241111
x1,942:9489296,28241111
g1,942:9707749,28241111
x1,942:11895928,28241111
x1,942:12314631,28241111
k1,943:33284475,28241111:20969844
g1,943:33284475,28241111
)
(1,945:5873801,29027543:27410673,524466,163840
h1,944:5873801,29027543:983040,0,0
x1,944:8222177,29027543
k1,944:8519992,29027543:297815
x1,944:9721489,29027543
k1,944:10019303,29027543:297814
x1,944:10967757,29027543
k1,944:11265572,29027543:297815
x1,944:11811707,29027543
x1,944:14056317,29027543
k1,944:14354131,29027543:297814
x1,944:16249217,29027543
k1,944:16547032,29027543:297815
x1,944:16987580,29027543
k1,944:17285394,29027543:297814
$1,944:17285394,29027543
[1,944:17285394,29027543:421661,437688,0
(1,944:17350589,29027543:0,437688,0
x1,944:17678270,29027543
)
(1,944:17285394,29027543:421661,282168,0
x1,944:17704629,29027543
)
]
k1,944:18021362,29027543:314307
x1,944:18531088,29027543
k1,944:18845395,29027543:314307
x1,944:19345288,29027543
x1,944:20139232,29027543
$1,944:20139232,29027543
k1,944:20437046,29027543:297814
x1,944:21824226,29027543
k1,944:22122041,29027543:297815
x1,944:22595357,29027543
x1,944:22868423,29027543
k1,944:23166237,29027543:297814
x1,944:24041872,29027543
k1,944:24339687,29027543:297815
x1,944:27328864,29027543
k1,944:27626678,29027543:297814
x1,944:28318449,29027543
k1,944:28616264,29027543:297815
$1,944:28616264,29027543
x1,944:29116157,29027543
x1,944:29389225,29027543
(1,944:29389225,29027543:812148,524466,157106
(1,944:29389225,28555503:546135,26213,629146
x1,944:29935360,28555503
)
[1,944:29935360,29027543:266013,524466,0
(1,944:29935360,29027543:266013,282168,0
x1,944:30201373,29027543
)
]
)
x1,944:30456236,29027543
$1,944:30456236,29027543
k1,944:30754050,29027543:297814
x1,944:32155796,29027543
x1,944:32829362,29027543
x1,944:33157043,29027543
x1,944:33284474,29027543
k1,944:33284474,29027543:0
)
(1,945:5873801,29813975:27410673,524466,163840
x1,945:7930909,29813975
k1,944:8198718,29813975:267809
$1,944:8198718,29813975
(1,944:8198718,29813975:812148,524466,157106
(1,944:8198718,29341935:546135,26213,629146
x1,944:8744853,29341935
)
[1,944:8744853,29813975:266013,524466,0
(1,944:8744853,29813975:266013,282168,0
x1,944:9010866,29813975
)
]
)
x1,944:9783739,29813975
x1,944:10738564,29813975
$1,944:10738564,29813975
x1,944:10920609,29813975
k1,944:11200756,29813975:280147
x1,944:11786940,29813975
k1,944:12054749,29813975:267809
x1,944:12746520,29813975
k1,944:13014329,29813975:267809
x1,944:14403330,29813975
k1,944:14671139,29813975:267809
$1,944:14671139,29813975
[1,944:14671139,29813975:421661,437688,0
(1,944:14736334,29813975:0,437688,0
x1,944:15064015,29813975
)
(1,944:14671139,29813975:421661,282168,0
x1,944:15090374,29813975
)
]
$1,944:15092800,29813975
k1,944:15360609,29813975:267809
x1,944:17002653,29813975
k1,944:17270462,29813975:267809
x1,944:18581186,29813975
k1,944:18848994,29813975:267808
x1,944:19759218,29813975
k1,944:20027027,29813975:267809
x1,944:22797749,29813975
k1,944:23065558,29813975:267809
x1,944:24467304,29813975
x1,944:25140870,29813975
x1,944:25468551,29813975
k1,944:25736360,29813975:267809
x1,944:26176908,29813975
k1,944:26444717,29813975:267809
x1,944:30020077,29813975
k1,944:30459415,29813975:439338
x1,944:30887221,29813975
x1,944:31416971,29813975
k1,944:31684780,29813975:267809
x1,944:32595004,29813975
k1,944:32862813,29813975:267809
$1,944:32862813,29813975
[1,944:32862813,29813975:421661,437688,0
(1,944:32928008,29813975:0,437688,0
x1,944:33255689,29813975
)
(1,944:32862813,29813975:421661,282168,0
x1,944:33282048,29813975
)
]
$1,944:33284474,29813975
k1,945:33284474,29813975:0
)
(1,945:5873801,30600407:27410673,491520,163840
x1,945:7222753,30600407
g1,944:7441206,30600407
x1,944:7987341,30600407
g1,944:8205794,30600407
x1,944:9116019,30600407
h1,944:9116019,30600407:0,0,0
x1,944:9552927,30600407
g1,944:9771380,30600407
x1,944:11742926,30600407
x1,944:13237514,30600407
x1,944:14167763,30600407
g1,944:14386216,30600407
x1,944:17739482,30600407
g1,944:17957935,30600407
x1,944:19563570,30600407
g1,944:19782023,30600407
x1,944:20473794,30600407
g1,944:20692247,30600407
(1,944:20692247,30600407:1165088,491520,163840
x1,944:21602472,30600407
h1,944:21602472,30600407:0,0,0
x1,944:21857335,30600407
)
x1,944:22075788,30600407
(1,944:22075788,30600407:1165088,491520,163840
x1,944:22986013,30600407
h1,944:22986013,30600407:0,0,0
x1,944:23240876,30600407
)
g1,944:23459329,30600407
x1,944:24409603,30600407
x1,944:24864714,30600407
k1,945:33284474,30600407:8419760
g1,945:33284474,30600407
)
(1,950:8056024,32117386:23046227,632243,304562
h1,947:8056024,32117386:0,0,0
g1,947:8165248,32117386
[1,949:8165248,32117386:22937003,632243,304562
(1,949:8165248,32186016:22937003,700873,235932
g1,947:8165248,32186016
(1,949:8165248,32186016:22937003,700873,235932
g1,947:8165248,32186016
(1,947:8165248,32186016:0,550500,235932
[1,947:8165248,32186016:0,550500,235932
(1,75:8165248,32186016:0,550500,235932
r1,947:8165248,32186016:0,786432,235932
)
]
)
$1,949:8165248,32186016
(1,949:8165248,32186016:22937003,700873,229380
x1,949:9198202,32186016
(1,949:9198202,32284319:251199,197518,0
x1,949:9416633,32284319
)
x1,949:10260865,32186016
g1,949:10370089,32186016
x1,949:10691400,32186016
x1,949:11224639,32186016
g1,949:11333863,32186016
(1,949:11333863,32186016:16203456,566233,229380
(1,949:11333863,31655170:273068,26213,760226
x1,949:11606931,31655170
)
x1,949:12639885,32186016
(1,949:12639885,32284319:251199,197518,0
x1,949:12858316,32284319
)
x1,949:13702548,32186016
g1,949:13811772,32186016
x1,949:14133083,32186016
x1,949:14732314,32186016
x1,949:15379031,32186016
x1,949:16945224,32186016
[1,949:16945224,32348032:314634,728249,0
(1,949:16965855,31915423:294003,295640,0
x1,949:17227090,31915423
)
(1,949:16945224,32348032:251199,197518,0
x1,949:17163655,32348032
)
]
x1,949:18071322,32186016
g1,949:18180546,32186016
x1,949:18501857,32186016
x1,949:19035096,32186016
g1,949:19180728,32186016
x1,949:19690454,32186016
g1,949:19836086,32186016
x1,949:20869040,32186016
[1,949:20869040,32348032:314634,728249,0
(1,949:20889671,31915423:294003,295640,0
x1,949:21150906,31915423
)
(1,949:20869040,32348032:251199,197518,0
x1,949:21087471,32348032
)
]
x1,949:21995138,32186016
g1,949:22104362,32186016
x1,949:22425673,32186016
x1,949:23024904,32186016
x1,949:23671621,32186016
x1,949:25237814,32186016
(1,949:25237814,32284319:251199,197518,0
x1,949:25456245,32284319
)
x1,949:26300477,32186016
g1,949:26409701,32186016
x1,949:26731012,32186016
x1,949:27264251,32186016
(1,949:27264251,31655170:273068,26213,760226
x1,949:27537319,31655170
)
)
g1,949:27719359,32186016
x1,949:28229085,32186016
g1,949:28411125,32186016
x1,949:28911018,32186016
x1,949:29450099,32186016
(1,949:29450099,31915423:1215244,430280,157909
h1,949:29450099,31915423:78643,0,0
[1,949:29528742,31915423:1025190,430280,157909
(1,949:29528742,31712698:1025190,227555,54615
x1,949:30553932,31712698
)
(1,949:29528742,32073331:1025190,211171,0
k1,949:29929833,32073331:401091
x1,949:30152841,32073331
k1,949:30553932,32073331:401091
)
]
h1,949:30553932,31915423:78643,0,0
)
x1,949:31102251,32186016
)
$1,949:31102251,32186016
)
g1,949:31102251,32186016
)
]
)
(1,952:5873801,33676309:27410673,533465,163840
x1,952:6711207,33676309
x1,951:7497640,33676309
g1,951:7716093,33676309
x1,951:8626317,33676309
g1,951:8844770,33676309
$1,951:8844770,33676309
[1,951:8844770,33676309:421661,437688,0
(1,951:8909965,33676309:0,437688,0
x1,951:9237646,33676309
)
(1,951:8844770,33676309:421661,282168,0
x1,951:9264005,33676309
)
]
$1,951:9266431,33676309
g1,951:9484884,33676309
x1,951:10540745,33676309
g1,951:10759198,33676309
$1,951:10759198,33676309
[1,951:10759198,33676309:715664,533465,0
(1,951:10824393,33676309:0,437688,0
x1,951:11152074,33676309
)
(1,951:10759198,33676309:715664,533465,0
x1,951:11178433,33676309
(1,951:11180859,33438484:294003,295640,0
x1,951:11442094,33438484
)
)
]
$1,951:11474862,33676309
g1,951:11693315,33676309
x1,951:13300770,33676309
g1,951:13519223,33676309
x1,951:14047154,33676309
g1,951:14265607,33676309
x1,951:15175831,33676309
g1,951:15394284,33676309
x1,951:15740170,33676309
x1,951:17744483,33676309
g1,951:17962936,33676309
x1,951:18873161,33676309
h1,951:18873161,33676309:0,0,0
x1,951:19128024,33676309
g1,951:19346477,33676309
x1,951:20222112,33676309
g1,951:20440565,33676309
x1,951:23316874,33676309
g1,951:23535327,33676309
x1,951:24591188,33676309
g1,951:24809641,33676309
x1,951:25282957,33676309
x1,951:25556023,33676309
g1,951:25774476,33676309
x1,951:27594926,33676309
k1,952:33284474,33676309:5689548
g1,952:33284474,33676309
)
(1,954:17300872,35261918:4556531,700873,251217
x1,954:18118253,35261918
[1,954:18118253,35423934:439639,728249,89201
(1,954:18263889,34991325:294003,295640,0
x1,954:18525124,34991325
)
(1,954:18118253,35423934:276140,303558,89201
x1,954:18335116,35423934
)
]
g1,954:18739932,35261918
x1,954:19249658,35261918
g1,954:19431698,35261918
x1,954:19900098,35261918
(1,954:19900098,35360221:294003,295640,0
x1,954:20161333,35360221
)
x1,954:20460114,35261918
(1,954:20460114,34991325:1215244,430280,157909
h1,954:20460114,34991325:78643,0,0
[1,954:20538757,34991325:1025190,430280,157909
(1,954:20538757,34788600:1025190,227555,54615
x1,954:21563947,34788600
)
(1,954:20538757,35149233:1025190,211171,0
k1,954:20939848,35149233:401091
x1,954:21162856,35149233
k1,954:21563947,35149233:401091
)
]
h1,954:21563947,34991325:78643,0,0
)
x1,954:21857403,35261918
)
(1,956:5873801,36703710:27410673,455111,127431
x1,956:7550432,36703710
g1,955:7768885,36703710
$1,955:7768885,36703710
x1,955:8237285,36703710
(1,955:8237285,36802013:294003,295640,0
x1,955:8498520,36802013
)
$1,955:8531288,36703710
g1,955:8749741,36703710
x1,955:9190289,36703710
g1,955:9408742,36703710
x1,955:9736423,36703710
g1,955:9954876,36703710
x1,955:12143055,36703710
x1,955:12561758,36703710
g1,955:12853029,36703710
x1,955:13663130,36703710
g1,955:13881583,36703710
x1,955:14791807,36703710
g1,955:15010260,36703710
x1,955:17087391,36703710
x1,955:17469686,36703710
g1,955:17688139,36703710
x1,955:20182154,36703710
x1,955:20509835,36703710
x1,955:20637266,36703710
g1,955:20855719,36703710
x1,955:21329035,36703710
x1,955:21602101,36703710
g1,955:21820554,36703710
x1,955:23641004,36703710
k1,956:33284474,36703710:9643470
g1,956:33284474,36703710
)
(1,960:12454473,38698927:20830001,1146890,819209
(1,960:12454473,38698927:14249329,1146890,819209
h1,958:12454473,38698927:0,0,0
g1,958:12563697,38698927
[1,959:12563697,38698927:14140105,1146890,819209
(1,959:12563697,38698926:14140105,1146889,819210
g1,958:12563697,38698926
(1,959:12563697,38698926:14140105,1146889,819210
g1,958:12563697,38698926
(1,958:12563697,38698926:0,550500,235932
[1,958:12563697,38698926:0,550500,235932
(1,75:12563697,38698926:0,550500,235932
r1,958:12563697,38698926:0,786432,235932
)
]
)
$1,959:12563697,38698926
(1,959:12563697,38698926:14140105,1146889,819210
x1,959:13723703,38698926
g1,959:13832927,38698926
x1,959:14252162,38698926
x1,959:14509451,38698926
g1,959:14691491,38698926
x1,959:15201217,38698926
g1,959:15383257,38698926
x1,959:15710938,38698926
(1,959:15710938,38698926:1001247,282168,127431
x1,959:16712185,38698926
)
(1,958:16712185,38698926:518828,1146889,819210
$1,958:16712185,38698926
(1,958:16712185,38698926:518828,1146889,819210
(1,958:16712185,37578250:518828,26213,1939886
x1,958:17231013,37578250
)
v1,958:17231013,38698926:0,1146876,819196
h1,958:17231013,38698926:0,0,0
)
$1,958:17231013,38698926
)
g1,959:17376645,38698926
x1,959:17886371,38698926
g1,959:18032003,38698926
(1,959:18032003,38698926:1964773,1084852,547848
(1,959:18032003,38698926:1964773,1084852,547848
h1,959:18032003,38698926:78643,0,0
[1,959:18110646,38698926:1807487,1084852,547848
(1,959:18110646,38255570:1807487,641496,0
x1,959:18504016,38255570
[1,959:18504016,38255570:715664,533465,0
(1,959:18569211,38255570:0,437688,0
x1,959:18896892,38255570
)
(1,959:18504016,38255570:715664,533465,0
x1,959:18923251,38255570
(1,959:18925677,38017745:294003,295640,0
x1,959:19186912,38017745
)
)
]
x1,959:19485693,38255570
(1,959:19485693,38017745:432440,403671,157909
h1,959:19485693,38017745:78643,0,0
[1,959:19564336,38017745:242386,403671,157909
(1,959:19564336,37841629:242386,227555,0
x1,959:19806722,37841629
)
(1,959:19564336,38175653:242386,211171,0
k1,959:19574025,38175653:9689
x1,959:19797033,38175653
k1,959:19806722,38175653:9689
)
]
h1,959:19806722,38017745:78643,0,0
)
)
(1,959:18110646,39148470:1807487,447828,98303
k1,959:18500182,39148470:389536
x1,959:18968582,39148470
(1,959:18968582,39246773:294003,295640,0
x1,959:19229817,39246773
)
x1,959:19528598,39148470
k1,959:19918133,39148470:389535
)
]
h1,959:19918133,38698926:78643,0,0
)
)
(1,958:19996776,38698926:518828,1146889,819210
$1,958:19996776,38698926
(1,958:19996776,38698926:518828,1146889,819210
(1,958:19996776,37578250:518828,26213,1939886
x1,958:20515604,37578250
)
v1,958:20515604,38698926:0,1146876,819196
h1,958:20515604,38698926:0,0,0
)
$1,958:20515604,38698926
)
g1,959:20697644,38698926
x1,959:21207370,38698926
g1,959:21389410,38698926
x1,959:21717091,38698926
(1,959:21717091,38698926:1001247,282168,127431
x1,959:22718338,38698926
)
(1,958:22718338,38698926:518828,1146889,819210
$1,958:22718338,38698926
(1,958:22718338,38698926:518828,1146889,819210
(1,958:22718338,37578250:518828,26213,1939886
x1,958:23237166,37578250
)
v1,958:23237166,38698926:0,1146876,819196
h1,958:23237166,38698926:0,0,0
)
$1,958:23237166,38698926
)
g1,959:23382798,38698926
x1,959:23892524,38698926
g1,959:24038156,38698926
(1,959:24038156,38698926:1964773,1084852,547848
(1,959:24038156,38698926:1964773,1084852,547848
h1,959:24038156,38698926:78643,0,0
[1,959:24116799,38698926:1807487,1084852,547848
(1,959:24116799,38255570:1807487,641496,0
x1,959:24929404,38255570
(1,959:24931830,38017745:294003,295640,0
x1,959:25193065,38017745
)
x1,959:25491846,38255570
(1,959:25491846,38017745:432440,403671,157909
h1,959:25491846,38017745:78643,0,0
[1,959:25570489,38017745:242386,403671,157909
(1,959:25570489,37841629:242386,227555,0
x1,959:25812875,37841629
)
(1,959:25570489,38175653:242386,211171,0
k1,959:25580178,38175653:9689
x1,959:25803186,38175653
k1,959:25812875,38175653:9689
)
]
h1,959:25812875,38017745:78643,0,0
)
)
(1,959:24116799,39148470:1807487,447828,98303
k1,959:24639341,39148470:522542
x1,959:25107741,39148470
(1,959:25107741,39246773:294003,295640,0
x1,959:25368976,39246773
)
k1,959:25924286,39148470:522542
)
]
h1,959:25924286,38698926:78643,0,0
)
)
(1,958:26002929,38698926:518828,1146889,819210
$1,958:26002929,38698926
(1,958:26002929,38698926:518828,1146889,819210
(1,958:26002929,37578250:518828,26213,1939886
x1,958:26521757,37578250
)
v1,958:26521757,38698926:0,1146876,819196
h1,958:26521757,38698926:0,0,0
)
$1,958:26521757,38698926
)
x1,958:26703802,38698926
)
$1,959:26703802,38698926
)
g1,959:26703802,38698926
)
]
)
(1,960:32119386,38698927:1165088,491520,163840
(1,960:32119386,38698927:1165088,491520,163840
x1,960:33029611,38698927
x1,960:33284474,38698927
)
)
)
(1,962:5873801,40730552:27410673,491520,163840
x1,962:7002478,40730552
g1,961:7220931,40730552
x1,961:9714946,40730552
x1,961:10042627,40730552
g1,961:10261080,40730552
x1,961:11171305,40730552
h1,961:11171305,40730552:0,0,0
x1,961:11426168,40730552
g1,961:11644621,40730552
x1,961:13432301,40730552
g1,961:13650754,40730552
x1,961:14852251,40730552
g1,961:15070704,40730552
x1,961:15980928,40730552
g1,961:16199381,40730552
x1,961:18169104,40730552
g1,961:18387557,40730552
x1,961:21409503,40730552
g1,961:21627956,40730552
x1,961:22155887,40730552
g1,961:22374340,40730552
$1,961:22374340,40730552
x1,961:22793575,40730552
$1,961:22796001,40730552
g1,961:23014454,40730552
x1,961:24874953,40730552
g1,961:25093406,40730552
x1,961:25457496,40730552
x1,961:25766972,40730552
g1,961:25985425,40730552
x1,961:27514602,40730552
g1,961:27733055,40730552
x1,961:28646919,40730552
x1,961:28992804,40730552
g1,961:29211257,40730552
x1,961:30412754,40730552
k1,962:33284474,40730552:2871720
g1,962:33284474,40730552
)
(1,964:17469716,42289552:15814758,674264,163840
(1,964:17469716,42289552:4218843,674264,163840
x1,964:18282321,42289552
(1,964:18284747,42018959:294003,295640,0
x1,964:18545982,42018959
)
x1,964:18844763,42289552
(1,964:18844763,42018959:432440,403671,157909
h1,964:18844763,42018959:78643,0,0
[1,964:18923406,42018959:242386,403671,157909
(1,964:18923406,41842843:242386,227555,0
x1,964:19165792,41842843
)
(1,964:18923406,42176867:242386,211171,0
k1,964:18933095,42176867:9689
x1,964:19156103,42176867
k1,964:19165792,42176867:9689
)
]
h1,964:19165792,42018959:78643,0,0
)
g1,964:19459243,42289552
x1,964:19968969,42289552
g1,964:20151009,42289552
x1,964:20650902,42289552
x1,964:21688559,42289552
)
(1,964:32119386,42289552:1165088,491520,163840
(1,964:32119386,42289552:1165088,491520,163840
x1,964:33029611,42289552
x1,964:33284474,42289552
)
)
)
(1,966:5873801,43815784:27410673,641496,163840
x1,966:6893252,43815784
g1,965:7111705,43815784
$1,965:7111705,43815784
x1,965:7530940,43815784
g1,965:7715406,43815784
x1,965:8225132,43815784
g1,965:8407172,43815784
x1,965:8907065,43815784
x1,965:9573503,43815784
(1,965:9573503,43577959:822663,387287,157909
x1,965:9983104,43577959
(1,965:9983104,43577959:380294,387287,157909
(1,965:9983104,43577959:380294,387287,157909
h1,965:9983104,43577959:78643,0,0
[1,965:10061747,43577959:223008,387287,157909
(1,965:10061747,43401843:223008,211171,0
x1,965:10284755,43401843
)
(1,965:10061747,43735867:223008,211171,0
x1,965:10284755,43735867
)
]
h1,965:10284755,43577959:78643,0,0
)
)
)
x1,965:10662179,43815784
(1,965:10662179,43577959:842041,403671,157909
x1,965:11071780,43577959
(1,965:11071780,43577959:399672,403671,157909
(1,965:11071780,43577959:399672,403671,157909
h1,965:11071780,43577959:78643,0,0
[1,965:11150423,43577959:242386,403671,157909
(1,965:11150423,43401843:242386,227555,0
x1,965:11392809,43401843
)
(1,965:11150423,43735867:242386,211171,0
k1,965:11160112,43735867:9689
x1,965:11383120,43735867
k1,965:11392809,43735867:9689
)
]
h1,965:11392809,43577959:78643,0,0
)
)
)
x1,965:11759083,43815784
$1,965:11759083,43815784
x1,965:11941128,43815784
h1,966:11941128,43815784:0,0,0
k1,966:32119384,43815784:20178256
g1,966:32774745,43815784
(1,966:32774745,43815784:509730,442370,0
(1,966:32774745,43815784:509730,442370,0
k1,966:32806786,43815784:32041
r1,966:32833000,43815784:26214,442370,0
[1,966:32833000,43815784:393220,442370,0
]
r1,966:33252434,43815784:26214,442370,0
k1,966:33284475,43815784:32041
)
)
g1,966:33284475,43815784
g1,966:33284475,43815784
)
]
(120,13:5873801,47378389:27410673,0,0
h120,13:5873801,47378389:27410673,0,0
)
]
]
!55934
}28
!11
{29
[120,89:4736286,47378389:28548188,42642103,0
h120,89:4736286,4736286:0,0,0
[120,89:5873801,47378389:27410673,43157435,0
[120,89:5873801,5007386:27410673,786432,0
(120,89:5873801,5007386:27410673,447828,0
(120,89:5873801,5007386:27410673,447828,0
x120,89:10379410,5007386
k120,89:32629112,5007386:22249702
x120,89:33284474,5007386
)
)
]
[120,89:5873801,45412309:27410673,38766523,0
(120,1:5873801,7471536:27410673,825750,353898
r120,1:5873801,7471536:0,1179648,353898
x120,1:10841866,7471536
r120,1:10841866,7471536:0,1179648,353898
k120,1:33284474,7471536:22442608
g120,1:33284474,7471536
)
(120,7:7220933,9031477:26063541,491520,163840
(120,3:7220933,9031477:0,491520,163840
g120,3:7220933,9031477
g120,3:6201481,9031477
g120,3:5873801,9031477
(120,3:5873801,9031477:1019452,491520,163840
k120,3:6201482,9031477:327681
x120,3:6893253,9031477
)
g120,3:7220933,9031477
)
x120,3:7878106,9031477
k120,4:8133535,9031477:255429
x120,4:8666920,9031477
x120,4:8996964,9031477
x120,4:9384352,9031477
x120,4:9951961,9031477
k120,4:10209352,9031477:257391
x120,4:10952085,9031477
k120,4:11207514,9031477:255429
x120,4:12009960,9031477
x120,4:13454293,9031477
k120,4:13711685,9031477:257392
x120,4:14924826,9031477
k120,4:15180254,9031477:255428
x120,4:15760968,9031477
k120,4:16016397,9031477:255429
x120,4:16483337,9031477
x120,4:17392829,9031477
k120,4:17620629,9031477:227800
x120,4:18107777,9031477
x120,4:19832819,9031477
k120,4:20148038,9031477:315219
x120,4:20626084,9031477
x120,4:21600380,9031477
k120,4:21841723,9031477:241343
x120,4:22947089,9031477
x120,4:24186436,9031477
x120,4:26405544,9031477
x120,4:26707007,9031477
k120,4:26948357,9031477:241350
x120,4:27785756,9031477
x120,4:28087219,9031477
x120,4:28355185,9031477
x120,4:28656648,9031477
x120,4:30130471,9031477
k120,5:30371821,9031477:241350
x120,5:31184098,9031477
k120,5:31425448,9031477:241350
x120,5:31927887,9031477
x120,5:32547563,9031477
x120,5:33050003,9031477
x120,5:33284474,9031477
k120,7:33284474,9031477:0
)
(120,7:7220933,9817909:26063541,491520,163840
x120,7:7689877,9817909
x120,7:8560772,9817909
g120,5:8795243,9817909
x120,5:9096706,9817909
x120,5:9364672,9817909
x120,5:9532152,9817909
x120,5:10084836,9817909
x120,5:10863617,9817909
g120,5:11098088,9817909
x120,5:11592152,9817909
x120,5:11893615,9817909
x120,5:12396054,9817909
x120,5:12664020,9817909
x120,5:13216703,9817909
x120,5:14445496,9817909
g120,5:14663949,9817909
x120,5:16184025,9817909
x120,5:16968639,9817909
x120,5:18097318,9817909
x120,5:18570634,9817909
x120,5:19011182,9817909
g120,5:19229635,9817909
x120,5:19884997,9817909
g120,5:20103450,9817909
x120,5:22105945,9817909
g120,5:22324398,9817909
x120,5:22688488,9817909
x120,5:23234623,9817909
g120,6:23453076,9817909
x120,6:24436119,9817909
x120,6:24763800,9817909
x120,6:25928888,9817909
k120,7:33284474,9817909:7355586
g120,7:33284474,9817909
)
(120,12:7220933,11128629:26063541,491520,163840
(120,8:7220933,11128629:0,491520,163840
g120,8:7220933,11128629
g120,8:6201481,11128629
g120,8:5873801,11128629
(120,8:5873801,11128629:1019452,491520,163840
k120,8:6201482,11128629:327681
x120,8:6893253,11128629
)
g120,8:7220933,11128629
)
x120,8:7963666,11128629
k120,9:8240839,11128629:277173
x120,9:9506221,11128629
x120,9:10888657,11128629
k120,9:11173229,11128629:284572
x120,9:12030648,11128629
k120,9:12307821,11128629:277173
x120,9:14554599,11128629
k120,9:14839171,11128629:284572
x120,9:15449012,11128629
k120,9:15726185,11128629:277173
x120,9:17928906,11128629
k120,9:18213478,11128629:284572
x120,9:18889766,11128629
k120,9:19166939,11128629:277173
x120,9:19909672,11128629
k120,9:20186845,11128629:277173
x120,9:20911375,11128629
x120,9:22205521,11128629
k120,9:22490093,11128629:284572
x120,9:23703234,11128629
k120,9:23980407,11128629:277173
x120,9:24656695,11128629
k120,9:24933868,11128629:277173
x120,9:25514582,11128629
k120,9:25791755,11128629:277173
x120,9:27754548,11128629
k120,9:28008234,11128629:253686
x120,9:29762948,11128629
k120,10:28008234,11128629:-33497
x120,10:31571730,11128629
k120,10:31832132,11128629:260402
x120,10:33284474,11128629
k120,10:33284474,11128629:0
)
(120,12:7220933,11915061:26063541,491520,163840
x120,12:8326299,11915061
x120,10:9331175,11915061
k120,10:9505058,11915061:173883
x120,10:10057741,11915061
k120,10:10231623,11915061:173882
x120,10:10725687,11915061
x120,10:12752192,11915061
k120,10:12926075,11915061:173883
x120,10:13227538,11915061
x120,10:13662984,11915061
x120,10:13863960,11915061
k120,10:14037842,11915061:173882
x120,10:15645647,11915061
k120,10:15819530,11915061:173883
x120,10:16648554,11915061
x120,10:17938148,11915061
k120,10:18112030,11915061:173882
x120,10:20506992,11915061
x120,10:20975935,11915061
k120,10:21149818,11915061:173883
x120,10:22020714,11915061
k120,11:21149818,11915061:-33497
x120,11:23844060,11915061
k120,11:24009826,11915061:165766
x120,11:25995935,11915061
k120,11:26148530,11915061:152595
x120,11:27959876,11915061
x120,11:30180825,11915061
x120,11:30308256,11915061
k120,11:30474022,11915061:165766
x120,11:31129384,11915061
k120,11:31281979,11915061:152595
x120,11:33284474,11915061
k120,11:33284474,11915061:0
)
(120,12:7220933,12701493:26063541,422343,127431
x120,12:8131158,12701493
g120,11:8349611,12701493
x120,11:9660335,12701493
x120,11:9988016,12701493
x120,11:11480785,12701493
k120,12:33284473,12701493:21803688
g120,12:33284473,12701493
)
(120,17:7220933,14012213:26063541,491520,163840
(120,13:7220933,14012213:0,491520,163840
g120,13:7220933,14012213
g120,13:6201481,14012213
g120,13:5873801,14012213
(120,13:5873801,14012213:1019452,491520,163840
k120,13:6201482,14012213:327681
x120,13:6893253,14012213
)
g120,13:7220933,14012213
)
x120,13:7897221,14012213
k120,14:8146068,14012213:248847
x120,14:9455140,14012213
x120,14:10249939,14012213
k120,14:10499104,14012213:249165
x120,14:11194505,14012213
k120,14:11443353,14012213:248848
x120,14:13311846,14012213
k120,14:13561010,14012213:249164
x120,14:14774151,14012213
k120,14:15022999,14012213:248848
x120,14:15785757,14012213
k120,14:16034604,14012213:248847
x120,14:17313640,14012213
k120,14:17533604,14012213:219964
x120,14:17902060,14012213
x120,14:18906939,14012213
x120,14:19174905,14012213
x120,14:20213280,14012213
k120,14:20516967,14012213:303687
x120,14:21011031,14012213
x120,14:21680950,14012213
x120,14:22149894,14012213
x120,14:23272009,14012213
k120,14:23507592,14012213:235583
x120,14:25048405,14012213
k120,14:25283988,14012213:235583
x120,14:26322364,14012213
k120,14:26557948,14012213:235584
x120,14:28132256,14012213
x120,14:28735184,14012213
k120,15:26557948,14012213:-33497
x120,15:29003150,14012213
x120,15:29472092,14012213
x120,15:30142011,14012213
k120,15:30377594,14012213:235583
x120,15:31650439,14012213
k120,15:31886022,14012213:235583
x120,15:32162363,14012213
x120,15:32430329,14012213
x120,15:32698295,14012213
x120,15:33050003,14012213
x120,15:33284474,14012213
k120,17:33284474,14012213:0
)
(120,17:7220933,14798645:26063541,491520,163840
x120,17:7723373,14798645
x120,17:8845488,14798645
k120,15:9061111,14798645:215623
x120,15:9538428,14798645
x120,15:10375827,14798645
k120,15:10591450,14798645:215623
x120,15:12433727,14798645
x120,15:12735190,14798645
x120,15:13170636,14798645
x120,15:13371612,14798645
k120,15:13587235,14798645:215623
x120,15:14081299,14798645
x120,15:14751218,14798645
x120,15:16132926,14798645
x120,15:17523008,14798645
k120,15:17738631,14798645:215623
x120,15:18408551,14798645
x120,15:19143279,14798645
k120,15:19345342,14798645:202063
x120,15:21038358,14798645
x120,15:21402448,14798645
x120,15:22168857,14798645
k120,16:22366822,14798645:197965
x120,16:23335301,14798645
x120,16:24427570,14798645
x120,16:24686073,14798645
k120,16:24884039,14798645:197966
x120,16:25530299,14798645
x120,16:26040025,14798645
x120,16:26367706,14798645
x120,16:27041273,14798645
x120,16:27168704,14798645
k120,16:27370767,14798645:202063
x120,16:28026129,14798645
k120,16:28224094,14798645:197965
x120,16:30226589,14798645
k120,16:30428653,14798645:202064
x120,16:30974788,14798645
k120,16:31172753,14798645:197965
x120,16:33284474,14798645
k120,17:33284474,14798645:0
k120,17:33284474,14798645:0
)
(120,22:7220933,16109365:26063541,491520,163840
(120,18:7220933,16109365:0,491520,163840
g120,18:7220933,16109365
g120,18:6201481,16109365
g120,18:5873801,16109365
(120,18:5873801,16109365:1019452,491520,163840
k120,18:6201482,16109365:327681
x120,18:6893253,16109365
)
g120,18:7220933,16109365
)
x120,18:7954564,16109365
k120,19:8195270,16109365:240706
x120,19:8919799,16109365
k120,19:9160504,16109365:240705
x120,19:11054482,16109365
k120,19:11296562,16109365:242080
x120,19:12039295,16109365
k120,19:12280001,16109365:240706
x120,19:12804284,16109365
x120,19:14787652,16109365
x120,19:15175041,16109365
x120,19:15728088,16109365
k120,19:15970168,16109365:242080
x120,19:16550882,16109365
k120,19:16791588,16109365:240706
x120,19:20805099,16109365
x120,19:21358143,16109365
k120,19:21600223,16109365:242080
x120,19:22813364,16109365
k120,19:23054069,16109365:240705
x120,19:23806815,16109365
k120,19:24047521,16109365:240706
x120,19:24809369,16109365
k120,19:25050075,16109365:240706
x120,19:27566828,16109365
x120,19:28545497,16109365
k120,19:28758713,16109365:213216
x120,19:30175373,16109365
x120,19:30644316,16109365
k120,19:30872766,16109365:228450
x120,19:31484067,16109365
k120,20:30872766,16109365:-33497
x120,20:33284474,16109365
k120,20:33284474,16109365:0
)
(120,22:7220933,16895797:26063541,491520,163840
x120,22:7756869,16895797
x120,22:8736624,16895797
x120,20:10294185,16895797
g120,20:10528656,16895797
x120,20:10830119,16895797
x120,20:13356881,16895797
g120,20:13575334,16895797
x120,20:14776831,16895797
x120,20:16273238,16895797
g120,20:16491691,16895797
x120,20:17037826,16895797
g120,20:17256279,16895797
x120,20:19169570,16895797
g120,20:19388023,16895797
x120,20:22775880,16895797
g120,20:22994333,16895797
x120,20:24024707,16895797
x120,20:26016276,16895797
g120,20:26234729,16895797
x120,20:28736025,16895797
g120,21:28954478,16895797
x120,21:29609840,16895797
g120,21:29828293,16895797
x120,21:31830788,16895797
k120,22:33284474,16895797:1453686
g120,22:33284474,16895797
)
(120,28:7220933,18206517:26063541,491520,163840
(120,23:7220933,18206517:0,491520,163840
g120,23:7220933,18206517
g120,23:6201481,18206517
g120,23:5873801,18206517
(120,23:5873801,18206517:1019452,491520,163840
k120,23:6201482,18206517:327681
x120,23:6893253,18206517
)
g120,23:7220933,18206517
)
x120,23:7869004,18206517
k120,24:8168558,18206517:299554
x120,24:10062536,18206517
k120,24:10375083,18206517:312547
x120,24:11308961,18206517
k120,24:11608515,18206517:299554
x120,24:12333044,18206517
k120,24:12632597,18206517:299553
x120,24:14414617,18206517
k120,24:14727164,18206517:312547
x120,24:15469897,18206517
k120,24:15769451,18206517:299554
x120,24:16850424,18206517
x120,24:18225580,18206517
k120,24:18538127,18206517:312547
x120,24:19395546,18206517
k120,24:19695100,18206517:299554
x120,24:22875578,18206517
k120,24:23188125,18206517:312547
x120,24:24401266,18206517
k120,24:24700820,18206517:299554
x120,24:25281534,18206517
k120,24:25581088,18206517:299554
x120,24:27827871,18206517
k120,24:28108200,18206517:280329
x120,24:28904456,18206517
k120,25:28108200,18206517:-33497
x120,25:29994530,18206517
x120,25:30949165,18206517
k120,25:31341709,18206517:392544
x120,25:33284474,18206517
k120,28:33284474,18206517:0
)
(120,28:7220933,18992949:26063541,455111,127431
x120,28:7522396,18992949
x120,25:7957842,18992949
x120,25:8158818,18992949
k120,25:8449984,18992949:291166
x120,25:8944048,18992949
x120,25:12586733,18992949
k120,25:12877898,18992949:291165
x120,25:13514321,18992949
x120,25:14117247,18992949
k120,25:14408413,18992949:291166
x120,25:15513779,18992949
x120,25:16518655,18992949
k120,25:16809820,18992949:291165
x120,25:17982179,18992949
k120,25:18273345,18992949:291166
x120,25:18742288,18992949
x120,25:20559443,18992949
k120,25:20850609,18992949:291166
x120,25:22039716,18992949
k120,25:22330881,18992949:291165
x120,25:23628849,18992949
k120,26:22330881,18992949:-33497
x120,26:24097792,18992949
k120,26:24388958,18992949:291166
x120,26:25000259,18992949
x120,26:26800666,18992949
k120,26:27091831,18992949:291165
x120,26:27627767,18992949
x120,26:28607522,18992949
x120,26:30165083,18992949
k120,26:30456249,18992949:291166
x120,26:30757712,18992949
x120,26:33284474,18992949
k120,26:33284474,18992949:0
)
(120,28:7220933,19779381:26063541,491520,163840
x120,28:9296242,19779381
g120,26:9514695,19779381
x120,26:10716192,19779381
x120,26:12394644,19779381
g120,26:12613097,19779381
x120,26:12940778,19779381
g120,26:13159231,19779381
x120,26:15161726,19779381
g120,26:15380179,19779381
x120,26:15926314,19779381
g120,27:16144767,19779381
x120,27:17127809,19779381
x120,27:18984668,19779381
k120,28:33284474,19779381:14299806
g120,28:33284474,19779381
)
(120,34:7220933,21090101:26063541,491520,163840
(120,29:7220933,21090101:0,491520,163840
g120,29:7220933,21090101
g120,29:6201481,21090101
g120,29:5873801,21090101
(120,29:5873801,21090101:1019452,491520,163840
k120,29:6201482,21090101:327681
x120,29:6893253,21090101
)
g120,29:7220933,21090101
)
x120,29:7801647,21090101
k120,30:8075205,21090101:273558
x120,30:10066576,21090101
k120,30:10346629,21090101:280053
x120,30:11042030,21090101
k120,30:11315588,21090101:273558
x120,30:13184081,21090101
k120,30:13464134,21090101:280053
x120,30:14206867,21090101
k120,30:14480424,21090101:273557
x120,30:15816255,21090101
k120,30:16096308,21090101:280053
x120,30:16839041,21090101
k120,30:17112599,21090101:273558
x120,30:19006577,21090101
k120,30:19286630,21090101:280053
x120,30:20029363,21090101
k120,30:20302921,21090101:273558
x120,30:20836306,21090101
x120,30:21609260,21090101
k120,30:21889313,21090101:280053
x120,30:22632046,21090101
k120,30:22905604,21090101:273558
x120,30:23865518,21090101
x120,30:24476818,21090101
k120,30:24756871,21090101:280053
x120,30:25337585,21090101
k120,30:25611143,21090101:273558
x120,30:26670269,21090101
k120,30:26950321,21090101:280052
x120,30:27531035,21090101
k120,30:27804593,21090101:273558
x120,30:28337978,21090101
x120,30:29714044,21090101
k120,30:29994097,21090101:280053
x120,30:30736830,21090101
k120,31:31010388,21090101:273558
x120,31:33284474,21090101
k120,31:33284474,21090101:0
)
(120,34:7220933,21876533:26063541,455111,127431
x120,34:7878106,21876533
k120,31:8115788,21876533:237682
x120,31:9817162,21876533
k120,31:10056823,21876533:239661
x120,31:10781352,21876533
k120,31:11019033,21876533:237681
x120,31:11874269,21876533
k120,31:12113930,21876533:239661
x120,31:13327071,21876533
k120,31:13564753,21876533:237682
x120,31:14241041,21876533
k120,31:14478723,21876533:237682
x120,31:14993904,21876533
x120,31:16342667,21876533
k120,31:16553580,21876533:210913
x120,31:17174712,21876533
x120,31:17392435,21876533
x120,31:17693898,21876533
x120,31:18238205,21876533
x120,31:18757391,21876533
x120,31:19628286,21876533
k120,31:19854086,21876533:225800
x120,31:21696363,21876533
x120,31:21997826,21876533
x120,31:22433272,21876533
x120,31:22634248,21876533
k120,31:22860048,21876533:225800
x120,31:24869805,21876533
x120,31:25137773,21876533
k120,31:25363573,21876533:225800
x120,31:26552680,21876533
k120,32:26778480,21876533:225800
x120,32:27649376,21876533
x120,32:28804986,21876533
x120,32:29759622,21876533
k120,32:29985422,21876533:225800
x120,32:30286885,21876533
x120,32:31442494,21876533
k120,32:31668294,21876533:225800
x120,32:32237726,21876533
x120,32:33050003,21876533
x120,32:33284474,21876533
k120,34:33284474,21876533:0
)
(120,34:7220933,22662965:26063541,491520,163840
x120,34:8091829,22662965
x120,34:9213944,22662965
k120,32:9451429,22662965:237485
x120,32:10071103,22662965
k120,32:10308588,22662965:237485
x120,32:10878020,22662965
x120,32:11179483,22662965
x120,32:11757287,22662965
x120,32:12092247,22662965
x120,32:12393710,22662965
x120,32:12670051,22662965
x120,32:13189237,22662965
x120,32:14060132,22662965
k120,32:14297617,22662965:237485
x120,32:15637456,22662965
x120,32:15905422,22662965
x120,32:16257130,22662965
x120,32:17035911,22662965
k120,32:17273396,22662965:237485
x120,32:18161038,22662965
x120,32:19509250,22662965
k120,32:19746735,22662965:237485
x120,32:20249174,22662965
x120,32:20550637,22662965
x120,32:21396409,22662965
x120,32:22114388,22662965
k120,33:22336936,22662965:222548
x120,33:23531150,22662965
x120,33:24259330,22662965
x120,33:24845514,22662965
k120,33:25067243,22662965:221729
x120,33:25613378,22662965
k120,33:25835107,22662965:221729
x120,33:27355183,22662965
x120,33:28139797,22662965
x120,33:29268476,22662965
x120,33:29741792,22662965
x120,33:30182340,22662965
k120,33:30404888,22662965:222548
x120,33:31060250,22662965
k120,33:31281979,22662965:221729
x120,33:33284474,22662965
k120,33:33284474,22662965:0
)
(120,34:7220933,23449397:26063541,455111,127431
x120,34:7767068,23449397
g120,33:7985521,23449397
x120,33:8349611,23449397
x120,33:10570560,23449397
k120,34:33284474,23449397:22713914
g120,34:33284474,23449397
)
(120,39:7220933,24760117:26063541,491520,163840
(120,35:7220933,24760117:0,491520,163840
g120,35:7220933,24760117
g120,35:6201481,24760117
g120,35:5873801,24760117
(120,35:5873801,24760117:1019452,491520,163840
k120,35:6201482,24760117:327681
x120,35:6893253,24760117
)
g120,35:7220933,24760117
)
x120,35:7963666,24760117
k120,36:8276021,24760117:312355
x120,36:9098490,24760117
x120,36:10328010,24760117
k120,36:10656560,24760117:328550
x120,36:11513979,24760117
k120,36:11826335,24760117:312356
x120,36:12579081,24760117
k120,36:12891436,24760117:312355
x120,36:13956023,24760117
x120,36:14350694,24760117
x120,36:15769540,24760117
k120,36:16098090,24760117:328550
x120,36:17311231,24760117
k120,36:17623586,24760117:312355
x120,36:18204300,24760117
k120,36:18516656,24760117:312356
x120,36:19241185,24760117
k120,36:19553540,24760117:312355
x120,36:20998235,24760117
x120,36:21196298,24760117
x120,36:22014767,24760117
x120,36:22394875,24760117
k120,36:22690445,24760117:295570
x120,36:23829308,24760117
x120,36:23996788,24760117
x120,36:25738577,24760117
k120,36:26029806,24760117:291229
x120,36:26599238,24760117
k120,36:26890467,24760117:291229
x120,36:27727866,24760117
x120,36:28029329,24760117
x120,36:28925346,24760117
x120,36:29796241,24760117
k120,36:30087470,24760117:291229
x120,36:31125846,24760117
k120,37:31417075,24760117:291229
x120,37:32137239,24760117
x120,37:33050003,24760117
x120,37:33284474,24760117
k120,39:33284474,24760117:0
)
(120,39:7220933,25546549:26063541,491520,163840
x120,39:8745000,25546549
x120,39:9615895,25546549
g120,37:9850366,25546549
x120,37:10352805,25546549
x120,37:10687765,25546549
x120,37:11190205,25546549
x120,37:11458171,25546549
x120,37:11659147,25546549
x120,37:11960610,25546549
x120,37:12429553,25546549
g120,37:12664024,25546549
x120,37:14319892,25546549
g120,37:14538345,25546549
x120,37:15357547,25546549
x120,37:16524454,25546549
g120,37:16742907,25546549
x120,37:17516596,25546549
x120,37:19067617,25546549
g120,37:19286070,25546549
x120,37:20091617,25546549
x120,37:21001841,25546549
x120,37:21475157,25546549
x120,37:21915705,25546549
g120,37:22134158,25546549
x120,37:22789520,25546549
g120,37:23007973,25546549
x120,37:25010468,25546549
g120,37:25228921,25546549
x120,37:25593011,25546549
x120,37:26139146,25546549
g120,38:26357599,25546549
x120,38:27340642,25546549
x120,38:27668323,25546549
x120,38:28833411,25546549
k120,39:33284474,25546549:4451063
g120,39:33284474,25546549
)
(120,44:7220933,26857269:26063541,491520,163840
(120,40:7220933,26857269:0,491520,163840
g120,40:7220933,26857269
g120,40:6201481,26857269
g120,40:5873801,26857269
(120,40:5873801,26857269:1019452,491520,163840
k120,40:6201482,26857269:327681
x120,40:6893253,26857269
)
g120,40:7220933,26857269
)
x120,40:7830774,26857269
k120,41:8066993,26857269:236219
x120,41:8533933,26857269
x120,41:10896492,26857269
k120,41:11134982,26857269:238490
x120,41:11992401,26857269
k120,41:12228620,26857269:236219
x120,41:14088008,26857269
k120,41:14326499,26857269:238491
x120,41:15539640,26857269
k120,41:15775859,26857269:236219
x120,41:16385700,26857269
k120,41:16621919,26857269:236219
x120,41:17596396,26857269
x120,41:17983785,26857269
x120,41:18860507,26857269
k120,41:19070305,26857269:209798
x120,41:21617453,26857269
k120,41:21841971,26857269:224518
x120,41:23684248,26857269
x120,41:23985711,26857269
x120,41:24421157,26857269
x120,41:24622133,26857269
k120,41:24846651,26857269:224518
x120,41:25340715,26857269
k120,42:24846651,26857269:-33497
x120,42:28983400,26857269
k120,42:29207919,26857269:224519
x120,42:31870849,26857269
k120,42:32095367,26857269:224518
x120,42:33284474,26857269
k120,42:33284474,26857269:0
)
(120,44:7220933,27643701:26063541,455111,127431
x120,44:9481908,27643701
x120,42:9749874,27643701
x120,42:10051337,27643701
k120,42:10348110,27643701:296773
x120,42:12743072,27643701
x120,42:13212015,27643701
k120,42:13508789,27643701:296774
x120,42:13785130,27643701
x120,42:14664397,27643701
x120,42:17813016,27643701
k120,42:18109789,27643701:296773
x120,42:18645725,27643701
k120,42:18942498,27643701:296773
x120,42:20394840,27643701
k120,42:20691551,27643701:296711
x120,42:21796917,27643701
k120,43:20691551,27643701:-33497
x120,43:22983838,27643701
k120,43:23286941,27643701:303103
x120,43:25571605,27643701
k120,43:25857777,27643701:286172
x120,43:26385708,27643701
k120,43:26671881,27643701:286173
x120,43:27582105,27643701
k120,43:27868278,27643701:286173
x120,43:30618975,27643701
k120,43:30905148,27643701:286173
x120,43:31715248,27643701
x120,43:33284474,27643701
k120,43:33284474,27643701:0
)
(120,44:7220933,28430133:26063541,491520,163840
x120,44:7912704,28430133
x120,43:8950359,28430133
x120,43:9278040,28430133
x120,43:9405471,28430133
g120,43:9623924,28430133
x120,43:11626419,28430133
k120,44:33284475,28430133:21658056
g120,44:33284475,28430133
)
(120,49:7220933,29740853:26063541,491520,163840
(120,45:7220933,29740853:0,491520,163840
g120,45:7220933,29740853
g120,45:6201481,29740853
g120,45:5873801,29740853
(120,45:5873801,29740853:1019452,491520,163840
k120,45:6201482,29740853:327681
x120,45:6893253,29740853
)
g120,45:7220933,29740853
)
x120,45:8078352,29740853
k120,46:8306205,29740853:227853
x120,46:9266119,29740853
x120,46:9877419,29740853
k120,46:10109217,29740853:231798
x120,46:10833746,29740853
k120,46:11061599,29740853:227853
x120,46:12215025,29740853
x120,46:12826325,29740853
k120,46:13058123,29740853:231798
x120,46:14271264,29740853
k120,46:14499117,29740853:227853
x120,46:15241850,29740853
k120,46:15469704,29740853:227854
x120,46:17811149,29740853
k120,46:18014573,29740853:203424
x120,46:20027244,29740853
x120,46:20981879,29740853
k120,46:21274700,29740853:292821
x120,46:22664782,29740853
x120,46:23242586,29740853
x120,46:23711529,29740853
x120,46:24230716,29740853
k120,46:24447904,29740853:217188
x120,46:25369044,29740853
x120,46:26038963,29740853
x120,46:26340426,29740853
k120,46:26557614,29740853:217188
x120,46:28009956,29740853
k120,46:28227128,29740853:217172
x120,46:29332494,29740853
k120,47:28227128,29740853:-33497
x120,47:30337370,29740853
k120,47:30554558,29740853:217188
x120,47:30830899,29740853
x120,47:32480574,29740853
x120,47:32748540,29740853
x120,47:33284474,29740853
k120,47:33284474,29740853:0
)
(120,49:7220933,30527285:26063541,491520,163840
x120,49:9063210,30527285
x120,49:9364673,30527285
x120,47:9800119,30527285
x120,47:10001095,30527285
g120,47:10235566,30527285
x120,47:10729630,30527285
x120,47:11533532,30527285
x120,47:12948733,30527285
g120,47:13183204,30527285
x120,47:14531416,30527285
x120,47:15469301,30527285
x120,47:15919312,30527285
g120,47:16137765,30527285
x120,47:18123874,30527285
g120,47:18342327,30527285
x120,47:20235594,30527285
x120,47:23315793,30527285
g120,47:23534246,30527285
x120,47:24189608,30527285
g120,48:24408061,30527285
x120,48:26410556,30527285
g120,48:26629009,30527285
x120,48:27175144,30527285
g120,48:27393597,30527285
x120,48:28886366,30527285
k120,49:33284474,30527285:4398108
g120,49:33284474,30527285
)
(120,54:7220933,31838005:26063541,491520,163840
(120,50:7220933,31838005:0,491520,163840
g120,50:7220933,31838005
g120,50:6201481,31838005
g120,50:5873801,31838005
(120,50:5873801,31838005:1019452,491520,163840
g120,50:5873801,31838005
x120,50:6893253,31838005
)
g120,50:7220933,31838005
)
x120,50:7963666,31838005
k120,51:8218485,31838005:254819
x120,51:9178399,31838005
x120,51:10879048,31838005
k120,51:11135677,31838005:256629
x120,51:11831078,31838005
k120,51:12085896,31838005:254818
x120,51:14680010,31838005
k120,51:14936639,31838005:256629
x120,51:15794058,31838005
k120,51:16048877,31838005:254819
x120,51:17651587,31838005
x120,51:19937688,31838005
k120,51:20194317,31838005:256629
x120,51:20947063,31838005
k120,51:21201882,31838005:254819
x120,51:23265705,31838005
k120,51:23522333,31838005:256628
x120,51:24103047,31838005
k120,51:24357866,31838005:254819
x120,51:26339224,31838005
k120,51:26595853,31838005:256629
x120,51:27338586,31838005
k120,51:27593405,31838005:254819
x120,51:28450824,31838005
k120,51:28705642,31838005:254818
x120,51:31516024,31838005
k120,51:31772653,31838005:256629
x120,51:32448941,31838005
k120,52:32703760,31838005:254819
x120,52:33284474,31838005
k120,52:33284474,31838005:0
)
(120,54:7220933,32624437:26063541,455111,127431
x120,54:9211029,32624437
k120,52:9570820,32624437:359791
x120,52:10783961,32624437
k120,52:11121310,32624437:337349
x120,52:11864043,32624437
k120,52:12201391,32624437:337348
x120,52:14349869,32624437
k120,52:14675193,32624437:325324
x120,52:15471449,32624437
x120,52:16074375,32624437
k120,52:16387503,32624437:313128
x120,52:17936689,32624437
x120,52:19259777,32624437
k120,52:19572905,32624437:313128
x120,52:20443801,32624437
x120,52:22085102,32624437
k120,52:22398230,32624437:313128
x120,52:22934166,32624437
k120,52:23247295,32624437:313129
x120,52:23741359,32624437
x120,52:27417541,32624437
k120,52:27730669,32624437:313128
x120,52:30393599,32624437
k120,53:30706727,32624437:313128
x120,53:31519004,32624437
k120,53:31832132,32624437:313128
x120,53:33284474,32624437
k120,53:33284474,32624437:0
)
(120,54:7220933,33410869:26063541,491520,163840
x120,54:8326299,33410869
x120,53:9331175,33410869
g120,53:9565646,33410869
x120,53:11826625,33410869
g120,53:12061096,33410869
x120,53:12630528,33410869
g120,53:12864999,33410869
x120,53:14472805,33410869
g120,53:14707276,33410869
x120,53:15008739,33410869
x120,53:15444185,33410869
x120,53:16095174,33410869
g120,53:16313627,33410869
x120,53:18725723,33410869
g120,53:18944176,33410869
x120,53:20946671,33410869
k120,54:33284474,33410869:12337803
g120,54:33284474,33410869
)
(120,58:7220933,34721589:26063541,491520,163840
(120,55:7220933,34721589:0,491520,163840
g120,55:7220933,34721589
g120,55:6201481,34721589
g120,55:5873801,34721589
(120,55:5873801,34721589:1019452,491520,163840
g120,55:5873801,34721589
x120,55:6893253,34721589
)
g120,55:7220933,34721589
)
x120,55:7988242,34721589
k120,56:8233193,34721589:244951
x120,56:10411705,34721589
k120,56:10657181,34721589:245476
x120,56:11514600,34721589
k120,56:11759551,34721589:244951
x120,56:12226491,34721589
x120,56:13583442,34721589
k120,56:13828919,34721589:245477
x120,56:14553448,34721589
k120,56:14798398,34721589:244950
x120,56:16512156,34721589
x120,56:16919567,34721589
k120,56:17165044,34721589:245477
x120,56:18378185,34721589
k120,56:18623136,34721589:244951
x120,56:19280309,34721589
k120,56:19525260,34721589:244951
x120,56:20011313,34721589
x120,56:20355922,34721589
x120,56:22460346,34721589
k120,56:22676797,34721589:216451
x120,56:23154843,34721589
x120,56:24129139,34721589
k120,56:24361306,34721589:232167
x120,56:24964232,34721589
x120,56:25466672,34721589
x120,56:25734638,34721589
x120,56:25935614,34721589
x120,56:26471548,34721589
k120,56:26703717,34721589:232169
x120,56:27423881,34721589
x120,56:27700222,34721589
x120,56:28303148,34721589
x120,56:29073554,34721589
x120,56:29557062,34721589
k120,57:29773513,34721589:216451
x120,57:30219523,34721589
x120,57:31502940,34721589
k120,57:31718889,34721589:215949
x120,57:33066021,34721589
x120,57:33284474,34721589
k120,58:33284474,34721589:0
)
(120,58:7220933,35508021:26063541,491520,163840
x120,58:7949113,35508021
x120,58:8531657,35508021
x120,58:9660336,35508021
x120,58:10170062,35508021
g120,57:10388515,35508021
x120,57:11034775,35508021
x120,57:11544501,35508021
x120,57:11872182,35508021
x120,57:12545749,35508021
x120,57:12673180,35508021
g120,57:12891633,35508021
x120,57:13546995,35508021
g120,57:13765448,35508021
x120,57:15767943,35508021
g120,57:15986396,35508021
x120,57:16532531,35508021
g120,57:16750984,35508021
x120,57:19518067,35508021
k120,58:33284474,35508021:13766407
g120,58:33284474,35508021
)
(120,63:7220933,36818741:26063541,491520,163840
(120,59:7220933,36818741:0,491520,163840
g120,59:7220933,36818741
g120,59:6201481,36818741
g120,59:5873801,36818741
(120,59:5873801,36818741:1019452,491520,163840
g120,59:5873801,36818741
x120,59:6893253,36818741
)
g120,59:7220933,36818741
)
x120,59:7988242,36818741
k120,60:8238992,36818741:250750
x120,60:10208156,36818741
k120,60:10458905,36818741:250749
x120,60:11672046,36818741
k120,60:11922796,36818741:250750
x120,60:12579969,36818741
k120,60:12830718,36818741:250749
x120,60:13316771,36818741
x120,60:13661380,36818741
x120,60:15765804,36818741
k120,60:15988033,36818741:222229
x120,60:16910629,36818741
x120,60:18551930,36818741
k120,60:18789180,36818741:237250
x120,60:20522594,36818741
k120,60:20759844,36818741:237250
x120,60:21253908,36818741
x120,60:24427650,36818741
k120,60:24664899,36818741:237249
x120,60:25703275,36818741
k120,60:25940525,36818741:237250
x120,60:28084267,36818741
k120,60:28321517,36818741:237250
x120,60:29510624,36818741
k120,61:29747874,36818741:237250
x120,61:30602020,36818741
k120,61:30839270,36818741:237250
x120,61:32815531,36818741
x120,61:33284474,36818741
k120,61:33284474,36818741:0
)
(120,63:7220933,37605173:26063541,491520,163840
x120,63:9155324,37605173
g120,61:9389795,37605173
x120,61:9691258,37605173
x120,61:11950052,37605173
g120,61:12168505,37605173
x120,61:13870626,37605173
x120,61:15439852,37605173
g120,61:15658305,37605173
x120,61:17999403,37605173
g120,61:18217856,37605173
x120,61:19200899,37605173
g120,61:19419352,37605173
x120,61:21421847,37605173
g120,61:21640300,37605173
x120,61:22550525,37605173
g120,62:22768978,37605173
x120,62:24079702,37605173
x120,62:24407383,37605173
x120,62:25900152,37605173
k120,63:33284474,37605173:7384322
g120,63:33284474,37605173
)
(120,69:7220933,38915893:26063541,491520,163840
(120,64:7220933,38915893:0,491520,163840
g120,64:7220933,38915893
g120,64:6201481,38915893
g120,64:5873801,38915893
(120,64:5873801,38915893:1019452,491520,163840
g120,64:5873801,38915893
x120,64:6893253,38915893
)
g120,64:7220933,38915893
)
x120,64:7988242,38915893
k120,65:8186820,38915893:198578
x120,65:10365332,38915893
k120,65:10573710,38915893:208378
x120,65:11154424,38915893
k120,65:11353002,38915893:198578
x120,65:11933716,38915893
k120,65:12132293,38915893:198577
x120,65:12665678,38915893
x120,65:15042801,38915893
k120,65:15251179,38915893:208378
x120,65:16108598,38915893
k120,65:16307176,38915893:198578
x120,65:16774116,38915893
x120,65:18131067,38915893
k120,65:18339445,38915893:208378
x120,65:19552586,38915893
k120,65:19751164,38915893:198578
x120,65:20408337,38915893
k120,65:20606915,38915893:198578
x120,65:21092968,38915893
x120,65:21437577,38915893
x120,65:23542001,38915893
k120,65:23723120,38915893:181119
x120,65:25751080,38915893
x120,65:27342135,38915893
k120,65:27533673,38915893:191538
x120,65:28572049,38915893
k120,65:28763587,38915893:191538
x120,65:29257651,38915893
k120,66:28763587,38915893:-33497
x120,66:31183666,38915893
k120,66:31375204,38915893:191538
x120,66:32246100,38915893
x120,66:33284474,38915893
k120,66:33284474,38915893:0
)
(120,69:7220933,39702325:26063541,455111,127431
x120,69:7756869,39702325
k120,66:7957340,39702325:200471
x120,66:8451404,39702325
x120,66:12127586,39702325
k120,66:12328056,39702325:200470
x120,66:13801879,39702325
k120,66:14002350,39702325:200471
x120,66:14814627,39702325
k120,66:15015097,39702325:200470
x120,66:15869243,39702325
k120,66:16069714,39702325:200471
x120,66:16346055,39702325
x120,66:18272073,39702325
k120,66:18472544,39702325:200471
x120,66:20247830,39702325
k120,66:20448300,39702325:200470
x120,66:20984236,39702325
k120,66:21184707,39702325:200471
x120,66:23026984,39702325
x120,66:24366823,39702325
k120,67:21184707,39702325:-33497
x120,67:25455440,39702325
k120,67:25655910,39702325:200470
x120,67:27431196,39702325
x120,67:28101115,39702325
x120,67:29524693,39702325
k120,67:29725164,39702325:200471
x120,67:30665600,39702325
x120,67:33284474,39702325
k120,67:33284474,39702325:0
)
(120,69:7220933,40488757:26063541,491520,163840
x120,69:9207042,40488757
g120,67:9425495,40488757
x120,67:11318762,40488757
x120,67:14398961,40488757
g120,67:14617414,40488757
x120,67:15272776,40488757
g120,67:15491229,40488757
x120,67:17493724,40488757
g120,68:17712177,40488757
x120,68:18258312,40488757
g120,68:18476765,40488757
x120,68:19969534,40488757
k120,69:33284474,40488757:13314940
g120,69:33284474,40488757
)
(120,74:7220933,41799477:26063541,491520,163840
(120,70:7220933,41799477:0,491520,163840
g120,70:7220933,41799477
g120,70:6201481,41799477
g120,70:5873801,41799477
(120,70:5873801,41799477:1019452,491520,163840
g120,70:5873801,41799477
x120,70:6893253,41799477
)
g120,70:7220933,41799477
)
x120,70:7963666,41799477
k120,71:8214277,41799477:250611
x120,71:9383539,41799477
k120,71:9634908,41799477:251369
x120,71:10387654,41799477
k120,71:10638265,41799477:250611
x120,71:12283755,41799477
x120,71:13428080,41799477
k120,71:13679449,41799477:251369
x120,71:14892590,41799477
k120,71:15143201,41799477:250611
x120,71:15723915,41799477
k120,71:15974526,41799477:250611
x120,71:16727272,41799477
k120,71:16977883,41799477:250611
x120,71:19375758,41799477
k120,71:19597821,41799477:222063
x120,71:22186113,41799477
k120,71:22423242,41799477:237129
x120,71:23771454,41799477
x120,71:24709339,41799477
x120,71:24977305,41799477
k120,71:25214433,41799477:237128
x120,71:25750369,41799477
k120,71:25987497,41799477:237128
x120,71:27439839,41799477
k120,71:27676965,41799477:237126
x120,71:28782331,41799477
k120,72:27676965,41799477:-33497
x120,72:29787207,41799477
k120,72:30024336,41799477:237129
x120,72:30501653,41799477
x120,72:31339052,41799477
k120,72:31576180,41799477:237128
x120,72:33284474,41799477
k120,74:33284474,41799477:0
)
(120,74:7220933,42585909:26063541,491520,163840
x120,74:8259308,42585909
x120,72:9163697,42585909
g120,72:9398168,42585909
x120,72:11240445,42585909
x120,72:11541908,42585909
x120,72:11977354,42585909
x120,72:12178330,42585909
g120,72:12412801,42585909
x120,72:13817449,42585909
g120,72:14035902,42585909
x120,72:16447998,42585909
g120,72:16666451,42585909
x120,72:18668946,42585909
g120,72:18887399,42585909
x120,72:19797624,42585909
g120,73:20016077,42585909
x120,73:21326801,42585909
x120,73:21654482,42585909
x120,73:22491889,42585909
k120,74:33284474,42585909:10792585
g120,74:33284474,42585909
)
(120,79:7220933,43896629:26063541,492301,163840
(120,75:7220933,43896629:0,491520,163840
g120,75:7220933,43896629
g120,75:6201481,43896629
g120,75:5873801,43896629
(120,75:5873801,43896629:1019452,491520,163840
g120,75:5873801,43896629
x120,75:6893253,43896629
)
g120,75:7220933,43896629
)
x120,75:7878106,43896629
k120,76:8125415,43896629:247309
x120,76:9060753,43896629
x120,76:11847111,43896629
k120,76:12094475,43896629:247364
x120,76:12951894,43896629
k120,76:13199203,43896629:247309
x120,76:13704371,43896629
(120,76:13724215,43842016:362265,437688,0
x120,76:14086480,43842016
)
x120,76:16252615,43896629
k120,76:16499978,43896629:247363
x120,76:17176266,43896629
k120,76:17423576,43896629:247310
x120,76:18166309,43896629
k120,76:18413618,43896629:247309
x120,76:19138148,43896629
x120,76:20432294,43896629
k120,76:20679657,43896629:247363
x120,76:21355945,43896629
k120,76:21603255,43896629:247310
x120,76:25022210,43896629
k120,76:25269573,43896629:247363
x120,76:26482714,43896629
k120,76:26730024,43896629:247310
x120,76:27406312,43896629
k120,76:27653621,43896629:247309
x120,76:28234335,43896629
k120,76:28481645,43896629:247310
x120,76:30444438,43896629
k120,76:30662686,43896629:218248
x120,76:31358455,43896629
x120,76:33284474,43896629
k120,77:33284474,43896629:0
)
(120,79:7220933,44683061:26063541,491520,163840
x120,79:10403050,44683061
k120,77:10584432,44683061:181382
x120,77:10860773,44683061
x120,77:12786789,44683061
k120,77:12968171,44683061:181382
x120,77:13244512,44683061
x120,77:13512478,44683061
x120,77:13780444,44683061
x120,77:16351257,44683061
k120,77:16532639,44683061:181382
x120,77:17571014,44683061
x120,77:18475403,44683061
k120,77:18656786,44683061:181383
x120,77:19234590,44683061
x120,77:21593872,44683061
k120,77:21766160,44683061:172288
x120,77:23752269,44683061
k120,77:23913015,44683061:160746
x120,77:25751668,44683061
k120,78:23913015,44683061:18205
x120,78:26574511,44683061
k120,78:26746799,44683061:172288
x120,78:27402161,44683061
k120,78:27562908,44683061:160747
x120,78:29565403,44683061
k120,78:29737691,44683061:172288
x120,78:30647916,44683061
k120,78:30808662,44683061:160746
x120,78:31791705,44683061
x120,78:32119386,44683061
x120,78:33284474,44683061
k120,79:33284474,44683061:0
k120,79:33284474,44683061:0
)
]
(120,89:5873801,47378389:27410673,0,0
h120,89:5873801,47378389:27410673,0,0
)
]
]
!37338
}29
!11
{30
[120,167:4736286,47378389:28548188,42642103,0
h120,167:4736286,4736286:0,0,0
[120,167:5873801,47378389:27410673,43157435,0
[120,167:5873801,5007386:27410673,786432,0
(120,167:5873801,5007386:27410673,447828,0
(120,167:5873801,5007386:27410673,447828,0
x120,167:10379410,5007386
k120,167:32629112,5007386:22249702
x120,167:33284474,5007386
)
)
]
[120,167:5873801,45412309:27410673,38766523,0
(120,84:7220933,7301146:26063541,491520,163840
(120,80:7220933,7301146:0,491520,163840
g120,80:7220933,7301146
g120,80:6201481,7301146
g120,80:5873801,7301146
(120,80:5873801,7301146:1019452,491520,163840
g120,80:5873801,7301146
x120,80:6893253,7301146
)
g120,80:7220933,7301146
)
x120,80:7945462,7301146
k120,81:8135638,7301146:190176
x120,81:10876849,7301146
x120,81:11890101,7301146
k120,81:12091757,7301146:201656
x120,81:12834490,7301146
k120,81:13024666,7301146:190176
x120,81:14438413,7301146
k120,81:14640069,7301146:201656
x120,81:15853210,7301146
k120,81:16043386,7301146:190176
x120,81:16767915,7301146
k120,81:16958090,7301146:190175
x120,81:18966394,7301146
x120,81:19368346,7301146
x120,81:20288760,7301146
k120,81:20463478,7301146:174718
x120,81:20891279,7301146
x120,81:21117376,7301146
x120,81:21954775,7301146
k120,81:22138951,7301146:184176
x120,81:22415292,7301146
x120,81:23085211,7301146
x120,81:24291067,7301146
k120,81:24475243,7301146:184176
x120,81:25714594,7301146
x120,81:25982562,7301146
k120,81:26166738,7301146:184176
x120,81:26719421,7301146
k120,81:26903598,7301146:184177
x120,81:27707502,7301146
x120,81:28930104,7301146
x120,81:29466038,7301146
k120,82:29650214,7301146:184176
x120,82:30353630,7301146
k120,82:30537806,7301146:184176
x120,82:31257970,7301146
x120,82:33050003,7301146
x120,82:33284474,7301146
k120,84:33284474,7301146:0
)
(120,84:7220933,8087578:26063541,491520,163840
x120,84:7522396,8087578
x120,84:7823859,8087578
g120,82:8058330,8087578
x120,82:8636134,8087578
x120,82:9607517,8087578
x120,82:10057530,8087578
g120,82:10275983,8087578
x120,82:11131594,8087578
x120,82:11477480,8087578
x120,82:12973887,8087578
g120,82:13192340,8087578
x120,82:13738475,8087578
g120,82:13956928,8087578
x120,82:15103810,8087578
x120,82:15870219,8087578
g120,82:16088672,8087578
x120,82:16689420,8087578
x120,82:17474034,8087578
x120,82:18347850,8087578
x120,82:19476529,8087578
g120,82:19694982,8087578
x120,82:20397675,8087578
x120,82:20725356,8087578
x120,82:21843109,8087578
x120,82:22716925,8087578
g120,82:22935378,8087578
x120,82:23903857,8087578
x120,82:24996126,8087578
x120,82:25436674,8087578
g120,83:25655127,8087578
x120,83:26310489,8087578
g120,83:26528942,8087578
x120,83:28531437,8087578
k120,84:33284474,8087578:4753037
g120,84:33284474,8087578
)
(120,89:7220933,9398298:26063541,491520,163840
(120,85:7220933,9398298:0,491520,163840
g120,85:7220933,9398298
g120,85:6201481,9398298
g120,85:5873801,9398298
(120,85:5873801,9398298:1019452,491520,163840
g120,85:5873801,9398298
x120,85:6893253,9398298
)
g120,85:7220933,9398298
)
x120,85:7963666,9398298
k120,86:8272216,9398298:308550
x120,86:9340080,9398298
x120,86:10291077,9398298
x120,86:11471447,9398298
k120,86:11779997,9398298:308550
x120,86:12993138,9398298
k120,86:13301688,9398298:308550
x120,86:13882402,9398298
k120,86:14190953,9398298:308551
x120,86:14677006,9398298
x120,86:15021615,9398298
x120,86:16045428,9398298
x120,86:17345950,9398298
k120,86:17636989,9398298:291039
x120,86:18306908,9398298
x120,86:18641868,9398298
x120,86:18943331,9398298
x120,86:19219672,9398298
x120,86:19738858,9398298
x120,86:20609753,9398298
k120,86:20897648,9398298:287895
x120,86:21467080,9398298
x120,86:22530576,9398298
x120,86:23300983,9398298
k120,86:23588878,9398298:287895
x120,86:24066195,9398298
x120,86:24903594,9398298
k120,86:25191488,9398298:287894
x120,86:25796964,9398298
x120,86:26860460,9398298
x120,86:27630867,9398298
k120,86:27918762,9398298:287895
x120,86:28957136,9398298
x120,86:29526567,9398298
x120,86:29861527,9398298
x120,86:30983642,9398298
x120,86:31251610,9398298
k120,87:31539505,9398298:287895
x120,87:32108937,9398298
k120,87:32396832,9398298:287895
x120,87:33050003,9398298
x120,87:33284474,9398298
k120,89:33284474,9398298:0
)
(120,89:7220933,10184730:26063541,491520,163840
x120,89:8460285,10184730
x120,89:8962724,10184730
k120,87:9275462,10184730:312738
x120,87:9777901,10184730
x120,87:10112861,10184730
x120,87:10615301,10184730
x120,87:10883267,10184730
x120,87:11084243,10184730
x120,87:11385706,10184730
x120,87:11854649,10184730
k120,87:12167387,10184730:312738
x120,87:13021534,10184730
x120,87:14076656,10184730
x120,87:14526669,10184730
k120,87:14851462,10184730:324793
x120,87:15554155,10184730
x120,87:15881836,10184730
x120,87:17137944,10184730
x120,87:18270263,10184730
k120,87:18573789,10184730:303526
x120,87:19101720,10184730
k120,87:19405245,10184730:303525
x120,87:20315469,10184730
k120,87:20618995,10184730:303526
x120,87:21438197,10184730
x120,87:22566876,10184730
x120,87:23076602,10184730
k120,87:23380128,10184730:303526
x120,87:23871649,10184730
x120,87:25145962,10184730
x120,87:25692097,10184730
x120,87:26019778,10184730
k120,88:26323303,10184730:303525
x120,88:26851234,10184730
k120,88:27154760,10184730:303526
x120,88:27992166,10184730
x120,88:29670617,10184730
k120,88:29995410,10184730:324793
x120,88:30978453,10184730
k120,88:31281979,10184730:303526
x120,88:33284474,10184730
k120,88:33284474,10184730:0
)
(120,89:7220933,10971162:26063541,422343,127431
x120,89:7585023,10971162
x120,89:8131158,10971162
g120,88:8349611,10971162
x120,88:9988016,10971162
x120,88:10315697,10971162
x120,88:12136147,10971162
k120,89:33284475,10971162:21148328
g120,89:33284475,10971162
)
(120,93:7220933,12281882:26063541,491520,163840
(120,90:7220933,12281882:0,491520,163840
g120,90:7220933,12281882
g120,90:6201481,12281882
g120,90:5873801,12281882
(120,90:5873801,12281882:1019452,491520,163840
g120,90:5873801,12281882
x120,90:6893253,12281882
)
g120,90:7220933,12281882
)
x120,90:7954564,12281882
k120,91:8288617,12281882:334053
x120,91:10035142,12281882
k120,91:10369195,12281882:334053
x120,91:11582336,12281882
k120,91:11916389,12281882:334053
x120,91:12640918,12281882
k120,91:12974971,12281882:334053
x120,91:15867281,12281882
k120,91:16188682,12281882:321401
x120,91:18110331,12281882
k120,91:18420571,12281882:310240
x120,91:18907719,12281882
x120,91:20999034,12281882
k120,91:21320434,12281882:321400
x120,91:22667566,12281882
x120,91:24435221,12281882
k120,91:24736033,12281882:300812
x120,91:26119575,12281882
x120,91:27344735,12281882
x120,91:27672416,12281882
k120,91:27973227,12281882:300811
x120,91:29666242,12281882
k120,92:29987642,12281882:321400
x120,92:31334774,12281882
x120,92:33284474,12281882
k120,92:33284474,12281882:0
)
(120,93:7220933,13068314:26063541,422343,0
x120,93:8713702,13068314
k120,93:33284474,13068314:24570772
g120,93:33284474,13068314
)
(120,97:7220933,14379034:26063541,491520,163840
(120,94:7220933,14379034:0,491520,163840
g120,94:7220933,14379034
g120,94:6201481,14379034
g120,94:5873801,14379034
(120,94:5873801,14379034:1019452,491520,163840
g120,94:5873801,14379034
x120,94:6893253,14379034
)
g120,94:7220933,14379034
)
x120,94:7801647,14379034
g120,95:8049225,14379034
x120,95:10626050,14379034
g120,95:10873628,14379034
x120,95:12086769,14379034
g120,95:12334347,14379034
x120,95:12915061,14379034
g120,95:13162639,14379034
x120,95:15185505,14379034
g120,95:15403958,14379034
x120,95:17121353,14379034
g120,95:17355824,14379034
x120,95:19492647,14379034
g120,95:19727118,14379034
x120,95:21885426,14379034
g120,95:22103879,14379034
x120,95:24692557,14379034
g120,95:24911010,14379034
x120,95:26167118,14379034
g120,95:26385571,14379034
x120,95:26877092,14379034
x120,95:27934773,14379034
g120,95:28153226,14379034
x120,95:29209087,14379034
g120,96:29427540,14379034
x120,96:30446991,14379034
g120,96:30665444,14379034
x120,96:32158213,14379034
k120,97:33284474,14379034:1126261
g120,97:33284474,14379034
)
(120,102:7220933,15689754:26063541,491520,163840
(120,98:7220933,15689754:0,491520,163840
g120,98:7220933,15689754
g120,98:6201481,15689754
g120,98:5873801,15689754
(120,98:5873801,15689754:1019452,491520,163840
g120,98:5873801,15689754
x120,98:6893253,15689754
)
g120,98:7220933,15689754
)
x120,98:7988242,15689754
k120,99:8213418,15689754:225176
x120,99:9063196,15689754
k120,99:9288373,15689754:225177
x120,99:11768167,15689754
k120,99:11997824,15689754:229657
x120,99:12731455,15689754
k120,99:12956631,15689754:225176
x120,99:14519291,15689754
x120,99:14906680,15689754
x120,99:15666892,15689754
x120,99:16263629,15689754
k120,99:16493286,15689754:229657
x120,99:17236019,15689754
k120,99:17461195,15689754:225176
x120,99:19674839,15689754
k120,99:19904496,15689754:229657
x120,99:20599897,15689754
k120,99:20825074,15689754:225177
x120,99:22126866,15689754
x120,99:23125556,15689754
k120,99:23355212,15689754:229656
x120,99:24097945,15689754
k120,99:24323122,15689754:225177
x120,99:28614249,15689754
k120,99:28843906,15689754:229657
x120,99:29586639,15689754
k120,99:29811815,15689754:225176
x120,99:32687737,15689754
x120,99:33284474,15689754
k120,99:33284474,15689754:0
)
(120,102:7220933,16476186:26063541,492301,127431
x120,102:7982781,16476186
k120,100:8198806,16476186:216025
x120,100:12651225,16476186
k120,100:12873561,16476186:222336
x120,100:13730980,16476186
k120,100:13947005,16476186:216025
x120,100:14642406,16476186
k120,100:14858431,16476186:216025
x120,100:17887813,16476186
k120,100:18110149,16476186:222336
x120,100:18805550,16476186
k120,100:19021575,16476186:216025
x120,100:19469400,16476186
(120,100:19496526,16421573:362265,437688,0
x120,100:19858791,16421573
)
x120,100:22590358,16476186
x120,100:23205298,16476186
k120,100:23427634,16476186:222336
x120,100:24170367,16476186
k120,100:24386392,16476186:216025
x120,100:26999626,16476186
k120,100:27221962,16476186:222336
x120,100:27974893,16476186
k120,100:28190918,16476186:216025
x120,100:29320680,16476186
k120,100:29515093,16476186:194413
x120,100:30967435,16476186
k120,101:31174232,16476186:206797
x120,101:32279598,16476186
x120,101:33284474,16476186
k120,101:33284474,16476186:0
)
(120,102:7220933,17262618:26063541,491520,163840
x120,102:7756869,17262618
g120,101:7991340,17262618
x120,101:9599146,17262618
g120,101:9833617,17262618
x120,101:10135080,17262618
x120,101:10570526,17262618
x120,101:11221515,17262618
g120,101:11439968,17262618
x120,101:13608122,17262618
g120,101:13826575,17262618
x120,101:14809618,17262618
g120,101:15028071,17262618
x120,101:17030566,17262618
g120,101:17249019,17262618
x120,101:18159244,17262618
g120,101:18377697,17262618
x120,101:19360740,17262618
x120,101:19688421,17262618
x120,101:20853509,17262618
k120,102:33284474,17262618:12430965
g120,102:33284474,17262618
)
(120,107:7220933,18573338:26063541,491520,163840
(120,103:7220933,18573338:0,491520,163840
g120,103:7220933,18573338
g120,103:6201481,18573338
g120,103:5873801,18573338
(120,103:5873801,18573338:1019452,491520,163840
g120,103:5873801,18573338
x120,103:6893253,18573338
)
g120,103:7220933,18573338
)
x120,103:8078352,18573338
k120,104:8337838,18573338:259486
x120,104:10584616,18573338
k120,104:10847079,18573338:262463
x120,104:11589812,18573338
k120,104:11849299,18573338:259487
x120,104:13114681,18573338
x120,104:14497117,18573338
k120,104:14759580,18573338:262463
x120,104:15616999,18573338
k120,104:15876485,18573338:259486
x120,104:17940308,18573338
k120,104:18202771,18573338:262463
x120,104:19060190,18573338
k120,104:19319677,18573338:259487
x120,104:21471790,18573338
k120,104:21734253,18573338:262463
x120,104:22448769,18573338
k120,104:22708255,18573338:259486
x120,104:25356984,18573338
k120,104:25619447,18573338:262463
x120,104:26476866,18573338
k120,104:26736353,18573338:259487
x120,104:29256742,18573338
k120,104:29519205,18573338:262463
x120,104:30261938,18573338
k120,104:30521424,18573338:259486
x120,104:32731430,18573338
x120,104:33284474,18573338
k120,104:33284474,18573338:0
)
(120,107:7220933,19359770:26063541,455111,127431
x120,107:8078352,19359770
k120,105:8299894,19359770:221542
x120,105:10739275,19359770
k120,105:10966024,19359770:226749
x120,105:11546738,19359770
k120,105:11768280,19359770:221542
x120,105:15547864,19359770
k120,105:15774613,19359770:226749
x120,105:16517346,19359770
k120,105:16738887,19359770:221541
x120,105:17453403,19359770
k120,105:17674945,19359770:221542
x120,105:20705236,19359770
k120,105:20931985,19359770:226749
x120,105:21684916,19359770
k120,105:21906458,19359770:221542
x120,105:23036220,19359770
k120,105:23234836,19359770:198616
x120,105:24172722,19359770
x120,105:24650039,19359770
x120,105:25621421,19359770
k120,105:25833079,19359770:211658
x120,105:26645356,19359770
k120,105:26857015,19359770:211659
x120,105:27669292,19359770
x120,105:27937258,19359770
x120,105:28724410,19359770
x120,105:29025873,19359770
k120,105:29237531,19359770:211658
x120,105:31079808,19359770
x120,105:31381271,19359770
k120,106:29237531,19359770:-33497
x120,106:31816717,19359770
x120,106:32017693,19359770
k120,106:32229352,19359770:211659
x120,106:33284474,19359770
k120,106:33284474,19359770:0
)
(120,107:7220933,20146202:26063541,491520,163840
x120,107:9814689,20146202
g120,106:10033142,20146202
x120,106:12019251,20146202
g120,106:12237704,20146202
x120,106:14076357,20146202
x120,106:14899200,20146202
g120,106:15117653,20146202
x120,106:15773015,20146202
g120,106:15991468,20146202
x120,106:17993963,20146202
g120,106:18212416,20146202
x120,106:19122641,20146202
g120,106:19341094,20146202
x120,106:20324137,20146202
x120,106:20651818,20146202
x120,106:21816906,20146202
k120,107:33284474,20146202:11467568
g120,107:33284474,20146202
)
(120,111:7220933,21456922:26063541,491520,163840
(120,108:7220933,21456922:0,491520,163840
g120,108:7220933,21456922
g120,108:6201481,21456922
g120,108:5873801,21456922
(120,108:5873801,21456922:1019452,491520,163840
g120,108:5873801,21456922
x120,108:6893253,21456922
)
g120,108:7220933,21456922
)
x120,108:7916334,21456922
k120,109:8142641,21456922:226307
x120,109:11053154,21456922
k120,109:11279461,21456922:226307
x120,109:12492602,21456922
k120,109:12718910,21456922:226308
x120,109:13486219,21456922
k120,109:13712526,21456922:226307
x120,109:16552041,21456922
k120,109:16754288,21456922:202247
x120,109:17859654,21456922
x120,109:18755669,21456922
k120,109:18971502,21456922:215833
x120,109:19507438,21456922
k120,109:19723272,21456922:215834
x120,109:21289937,21456922
k120,109:21505771,21456922:215834
x120,109:24812044,21456922
k120,109:25014291,21456922:202247
x120,109:27602969,21456922
k120,109:27805216,21456922:202247
x120,109:29061324,21456922
k120,110:29259518,21456922:198194
x120,110:29751039,21456922
x120,110:30808720,21456922
k120,110:31010967,21456922:202247
x120,110:32066828,21456922
k120,110:32265023,21456922:198195
x120,110:33284474,21456922
k120,110:33284474,21456922:0
)
(120,111:7220933,22243354:26063541,422343,0
x120,111:8713702,22243354
k120,111:33284474,22243354:24570772
g120,111:33284474,22243354
)
(120,117:7220933,23554074:26063541,491520,163840
(120,112:7220933,23554074:0,491520,163840
g120,112:7220933,23554074
g120,112:6201481,23554074
g120,112:5873801,23554074
(120,112:5873801,23554074:1019452,491520,163840
g120,112:5873801,23554074
x120,112:6893253,23554074
)
g120,112:7220933,23554074
)
x120,112:7945462,23554074
k120,113:8193194,23554074:247732
x120,113:9048430,23554074
k120,113:9296201,23554074:247771
x120,113:10153620,23554074
k120,113:10401352,23554074:247732
x120,113:11125881,23554074
k120,113:11373613,23554074:247732
x120,113:12105061,23554074
x120,113:12499732,23554074
x120,113:14263730,23554074
k120,113:14511501,23554074:247771
x120,113:15273349,23554074
k120,113:15521081,23554074:247732
x120,113:16178254,23554074
k120,113:16425987,23554074:247733
x120,113:19139888,23554074
k120,113:19387658,23554074:247770
x120,113:20600799,23554074
k120,113:20848532,23554074:247733
x120,113:21429246,23554074
k120,113:21676978,23554074:247732
x120,113:22429724,23554074
k120,113:22677456,23554074:247732
x120,113:25075331,23554074
k120,113:25293968,23554074:218637
x120,113:27053962,23554074
x120,113:28427297,23554074
k120,113:28661903,23554074:234606
x120,113:30504180,23554074
x120,113:30805643,23554074
k120,114:28661903,23554074:-33497
x120,114:31241089,23554074
x120,114:31442065,23554074
k120,114:31676671,23554074:234606
x120,114:32279597,23554074
x120,114:32782037,23554074
x120,114:33050003,23554074
x120,114:33284474,23554074
k120,117:33284474,23554074:0
)
(120,117:7220933,24340506:26063541,455111,127431
x120,117:7421909,24340506
x120,117:7957843,24340506
k120,114:8212392,24340506:254549
x120,114:9083288,24340506
x120,114:9384751,24340506
x120,114:9853694,24340506
x120,114:10121662,24340506
k120,114:10376212,24340506:254550
x120,114:13357352,24340506
x120,114:13692312,24340506
x120,114:14186376,24340506
x120,114:17628085,24340506
k120,114:17882634,24340506:254549
x120,114:18452066,24340506
x120,114:18971252,24340506
x120,114:19247593,24340506
x120,114:19850519,24340506
x120,114:20972634,24340506
x120,114:21240602,24340506
k120,114:21495152,24340506:254550
x120,114:22533528,24340506
k120,114:22788077,24340506:254549
x120,114:23524989,24340506
x120,114:24136290,24340506
x120,114:25308647,24340506
k120,115:25563197,24340506:254550
x120,115:25864660,24340506
x120,115:26132626,24340506
x120,115:26300106,24340506
x120,115:26501082,24340506
k120,115:26755631,24340506:254549
x120,115:27810753,24340506
k120,115:28065303,24340506:254550
x120,115:28676604,24340506
x120,115:28944570,24340506
x120,115:29748472,24340506
x120,115:31052632,24340506
k120,115:31298365,24340506:245733
x120,115:32117567,24340506
x120,115:33284474,24340506
k120,115:33284474,24340506:0
)
(120,117:7220933,25126938:26063541,491520,163840
x120,117:9032279,25126938
x120,117:9378164,25126938
x120,117:10251980,25126938
x120,117:10579661,25126938
x120,117:11253228,25126938
x120,117:11380659,25126938
g120,115:11599112,25126938
x120,115:12254474,25126938
g120,115:12472927,25126938
x120,115:14475422,25126938
g120,115:14693875,25126938
x120,115:15057965,25126938
x120,115:15604100,25126938
g120,116:15822553,25126938
x120,116:16805596,25126938
x120,116:17133277,25126938
x120,116:18298365,25126938
k120,117:33284474,25126938:14986109
g120,117:33284474,25126938
)
(120,122:7220933,26437658:26063541,491520,163840
(120,118:7220933,26437658:0,491520,163840
g120,118:7220933,26437658
g120,118:6201481,26437658
g120,118:5873801,26437658
(120,118:5873801,26437658:1019452,491520,163840
g120,118:5873801,26437658
x120,118:6893253,26437658
)
g120,118:7220933,26437658
)
x120,118:7945462,26437658
k120,119:8210102,26437658:264640
x120,119:9065338,26437658
k120,119:9334243,26437658:268905
x120,119:9914957,26437658
k120,119:10179596,26437658:264639
x120,119:11389453,26437658
k120,119:11658358,26437658:268905
x120,119:12401091,26437658
k120,119:12665731,26437658:264640
x120,119:14001562,26437658
k120,119:14270467,26437658:268905
x120,119:15483608,26437658
k120,119:15748248,26437658:264640
x120,119:16443649,26437658
k120,119:16708288,26437658:264639
x120,119:18549478,26437658
k120,119:18788243,26437658:238765
x120,119:19659139,26437658
k120,119:19908559,26437658:249420
x120,119:20762705,26437658
k120,119:21012126,26437658:249421
x120,119:24596194,26437658
k120,119:24845614,26437658:249420
x120,119:25381550,26437658
k120,119:25630971,26437658:249421
x120,119:27083313,26437658
k120,119:27332718,26437658:249405
x120,119:28438084,26437658
k120,120:27332718,26437658:-33497
x120,120:29442960,26437658
k120,120:29692381,26437658:249421
x120,120:30146033,26437658
k120,120:30395453,26437658:249420
x120,120:31249599,26437658
x120,120:31827403,26437658
x120,120:32815531,26437658
x120,120:33284474,26437658
k120,120:33284474,26437658:0
)
(120,122:7220933,27224090:26063541,491520,163840
x120,122:9663957,27224090
g120,120:9882410,27224090
x120,120:12048743,27224090
g120,120:12267196,27224090
x120,120:12740512,27224090
x120,120:15640486,27224090
g120,120:15858939,27224090
x120,120:16550710,27224090
g120,120:16769163,27224090
x120,120:19008315,27224090
g120,120:19226768,27224090
x120,120:23107964,27224090
g120,121:23326417,27224090
x120,121:23654098,27224090
g120,121:23872551,27224090
x120,121:25875046,27224090
g120,121:26093499,27224090
x120,121:27003724,27224090
g120,121:27222177,27224090
x120,121:27549858,27224090
x120,121:27877539,27224090
x120,121:28714946,27224090
k120,122:33284474,27224090:4569528
g120,122:33284474,27224090
)
(120,128:7220933,28534810:26063541,491520,163840
(120,123:7220933,28534810:0,491520,163840
g120,123:7220933,28534810
g120,123:6201481,28534810
g120,123:5873801,28534810
(120,123:5873801,28534810:1019452,491520,163840
g120,123:5873801,28534810
x120,123:6893253,28534810
)
g120,123:7220933,28534810
)
x120,123:7954564,28534810
k120,124:8170977,28534810:216413
x120,124:9428166,28534810
k120,124:9650812,28534810:222646
x120,124:10393545,28534810
k120,124:10609957,28534810:216412
x120,124:11372715,28534810
k120,124:11589128,28534810:216413
x120,124:13586504,28534810
k120,124:13809150,28534810:222646
x120,124:14504551,28534810
k120,124:14720964,28534810:216413
x120,124:16022756,28534810
x120,124:17021446,28534810
k120,124:17244092,28534810:222646
x120,124:17853933,28534810
k120,124:18070345,28534810:216412
x120,124:21944596,28534810
k120,124:22167242,28534810:222646
x120,124:23380383,28534810
k120,124:23596796,28534810:216413
x120,124:24177510,28534810
k120,124:24393923,28534810:216413
x120,124:25833160,28534810
k120,124:26027868,28534810:194708
x120,124:28582663,28534810
x120,124:29051606,28534810
k120,124:29258770,28534810:207164
x120,124:31436007,28534810
k120,125:31643172,28534810:207165
x120,125:32514068,28534810
x120,125:33284474,28534810
k120,125:33284474,28534810:0
)
(120,128:7220933,29321242:26063541,455111,127431
x120,128:7756869,29321242
k120,125:7934176,29321242:177307
x120,125:9386518,29321242
k120,125:9563769,29321242:177251
x120,125:10669135,29321242
x120,125:11674011,29321242
k120,125:11851318,29321242:177307
x120,125:13199531,29321242
x120,125:14371888,29321242
k120,125:14549195,29321242:177307
x120,125:15897407,29321242
x120,125:16835292,29321242
x120,125:17103258,29321242
k120,125:17280566,29321242:177308
x120,125:17816502,29321242
k120,125:17993809,29321242:177307
x120,125:19836086,29321242
x120,125:20137549,29321242
x120,125:20572995,29321242
x120,125:20773971,29321242
k120,125:20951278,29321242:177307
x120,125:21445342,29321242
x120,125:22249244,29321242
x120,125:23865421,29321242
k120,125:24054162,29321242:188741
x120,125:26214652,29321242
x120,125:27470750,29321242
k120,126:27648057,29321242:177307
x120,126:28686433,29321242
k120,126:28863741,29321242:177308
x120,126:30136586,29321242
k120,126:30313893,29321242:177307
x120,126:30590234,29321242
x120,126:30858200,29321242
x120,126:33284474,29321242
k120,126:33284474,29321242:0
)
(120,128:7220933,30107674:26063541,491520,163840
x120,128:9379986,30107674
g120,126:9598439,30107674
x120,126:10126370,30107674
g120,126:10344823,30107674
x120,126:13168338,30107674
g120,126:13386791,30107674
x120,126:15544025,30107674
x120,126:15671456,30107674
g120,126:15889909,30107674
x120,126:16872952,30107674
g120,126:17091405,30107674
x120,126:19093900,30107674
g120,126:19312353,30107674
x120,126:19858488,30107674
g120,127:20076941,30107674
x120,127:22225072,30107674
k120,128:33284474,30107674:11059402
g120,128:33284474,30107674
)
(120,133:7220933,31418394:26063541,491520,163840
(120,129:7220933,31418394:0,491520,163840
g120,129:7220933,31418394
g120,129:6201481,31418394
g120,129:5873801,31418394
(120,129:5873801,31418394:1019452,491520,163840
g120,129:5873801,31418394
x120,129:6893253,31418394
)
g120,129:7220933,31418394
)
x120,129:7801647,31418394
k120,130:7999261,31418394:197614
x120,130:9258633,31418394
k120,130:9466240,31418394:207607
x120,130:10046954,31418394
k120,130:10244568,31418394:197614
x120,130:11487197,31418394
x120,130:12098497,31418394
k120,130:12306104,31418394:207607
x120,130:12886818,31418394
k120,130:13084432,31418394:197614
x120,130:14810930,31418394
k120,130:15018537,31418394:207607
x120,130:15761270,31418394
k120,130:15958884,31418394:197614
x120,130:17273416,31418394
k120,130:17481023,31418394:207607
x120,130:18694164,31418394
k120,130:18891778,31418394:197614
x120,130:19539849,31418394
k120,130:19737463,31418394:197614
x120,130:20836642,31418394
k120,130:21017027,31418394:180385
x120,130:21495073,31418394
x120,130:21763039,31418394
x120,130:23931901,31418394
x120,130:24233364,31418394
k120,130:24424057,31418394:190693
x120,130:25026983,31418394
x120,130:26123973,31418394
k120,130:26314667,31418394:190694
x120,130:27487026,31418394
k120,130:27677719,31418394:190693
x120,130:28146662,31418394
k120,131:27677719,31418394:-33497
x120,131:29963817,31418394
k120,131:30154510,31418394:190693
x120,131:31343617,31418394
k120,131:31534311,31418394:190694
x120,131:32137239,31418394
x120,131:33284474,31418394
k120,131:33284474,31418394:0
)
(120,133:7220933,32204826:26063541,491520,163840
x120,133:8502154,32204826
x120,131:11301617,32204826
g120,131:11536088,32204826
x120,131:12348365,32204826
g120,131:12582836,32204826
x120,131:15312758,32204826
g120,131:15547229,32204826
x120,131:15823570,32204826
x120,131:17948380,32204826
g120,131:18166833,32204826
x120,131:18612843,32204826
x120,131:20344089,32204826
g120,131:20562542,32204826
x120,131:24139723,32204826
g120,132:24358176,32204826
x120,132:25013538,32204826
g120,132:25231991,32204826
x120,132:27234486,32204826
g120,132:27452939,32204826
x120,132:28363164,32204826
g120,132:28581617,32204826
x120,132:29892341,32204826
x120,132:30220022,32204826
x120,132:31712791,32204826
k120,133:33284474,32204826:1571683
g120,133:33284474,32204826
)
(120,138:7220933,33515546:26063541,491520,163840
(120,134:7220933,33515546:0,491520,163840
g120,134:7220933,33515546
g120,134:6201481,33515546
g120,134:5873801,33515546
(120,134:5873801,33515546:1019452,491520,163840
g120,134:5873801,33515546
x120,134:6893253,33515546
)
g120,134:7220933,33515546
)
x120,134:7963666,33515546
k120,135:8243191,33515546:279525
x120,135:9687886,33515546
x120,135:10724804,33515546
x120,135:12576551,33515546
x120,135:14467982,33515546
k120,135:14755494,33515546:287512
x120,135:15470010,33515546
k120,135:15749535,33515546:279525
x120,135:16330249,33515546
k120,135:16609774,33515546:279525
x120,135:19435998,33515546
k120,135:19723510,33515546:287512
x120,135:20399798,33515546
k120,135:20679323,33515546:279525
x120,135:21432069,33515546
k120,135:21711594,33515546:279525
x120,135:23475414,33515546
x120,135:24894260,33515546
k120,135:25181772,33515546:287512
x120,135:25924505,33515546
k120,135:26204030,33515546:279525
x120,135:28771753,33515546
x120,135:30070451,33515546
k120,135:30357963,33515546:287512
x120,135:31215382,33515546
k120,135:31494907,33515546:279525
x120,135:32237640,33515546
k120,135:32517165,33515546:279525
x120,135:33284474,33515546
k120,135:33284474,33515546:0
)
(120,138:7220933,34301978:26063541,455111,127431
x120,138:9576572,34301978
k120,136:9846474,34301978:269902
x120,136:11059615,34301978
k120,136:11325052,34301978:265437
x120,136:11982225,34301978
k120,136:12247663,34301978:265438
x120,136:13183001,34301978
x120,136:15942056,34301978
k120,136:16181770,34301978:239714
x120,136:16650713,34301978
x120,136:17982178,34301978
x120,136:18551609,34301978
k120,136:18801728,34301978:250119
x120,136:19078069,34301978
x120,136:20819857,34301978
k120,136:21069976,34301978:250119
x120,136:22845262,34301978
x120,136:23515181,34301978
x120,136:24938759,34301978
k120,136:25188879,34301978:250120
x120,136:25724815,34301978
k120,136:25974934,34301978:250119
x120,136:26276397,34301978
x120,136:26711843,34301978
x120,136:26912819,34301978
k120,136:27162938,34301978:250119
x120,136:28502775,34301978
k120,136:28752895,34301978:250120
x120,136:29858261,34301978
k120,137:28752895,34301978:-33497
x120,137:31497378,34301978
k120,137:31737092,34301978:239714
x120,137:33284474,34301978
k120,137:33284474,34301978:0
)
(120,138:7220933,35088410:26063541,491520,163840
x120,138:11517194,35088410
g120,137:11735647,35088410
x120,137:13892881,35088410
x120,137:14020312,35088410
g120,137:14238765,35088410
x120,137:14894127,35088410
g120,137:15112580,35088410
x120,137:17115075,35088410
g120,137:17333528,35088410
x120,137:17879663,35088410
g120,137:18098116,35088410
x120,137:20865199,35088410
k120,138:33284474,35088410:12419275
g120,138:33284474,35088410
)
(120,143:7220933,36399130:26063541,491520,163840
(120,139:7220933,36399130:0,491520,163840
g120,139:7220933,36399130
g120,139:6201481,36399130
g120,139:5873801,36399130
(120,139:5873801,36399130:1019452,491520,163840
g120,139:5873801,36399130
x120,139:6893253,36399130
)
g120,139:7220933,36399130
)
x120,139:7878106,36399130
k120,140:8218930,36399130:340824
x120,140:11198975,36399130
k120,140:11563109,36399130:364134
x120,140:12143823,36399130
k120,140:12484647,36399130:340824
x120,140:14121944,36399130
x120,140:14689553,36399130
k120,140:15053688,36399130:364135
x120,140:15796421,36399130
k120,140:16137244,36399130:340823
x120,140:16939690,36399130
x120,140:17872843,36399130
k120,140:18236978,36399130:364135
x120,140:19450119,36399130
k120,140:19790943,36399130:340824
x120,140:20448116,36399130
k120,140:20788939,36399130:340823
x120,140:21741571,36399130
x120,140:23883861,36399130
x120,140:25231712,36399130
k120,140:25561173,36399130:329461
x120,140:27768631,36399130
k120,140:28084804,36399130:316173
x120,140:30489597,36399130
k120,141:30805770,36399130:316173
x120,141:33284474,36399130
k120,141:33284474,36399130:0
)
(120,143:7220933,37185562:26063541,491520,163840
x120,143:8502154,37185562
x120,141:11301617,37185562
g120,141:11536088,37185562
x120,141:12574464,37185562
g120,141:12808935,37185562
x120,141:13420236,37185562
x120,141:14224138,37185562
x120,141:15796264,37185562
g120,141:16014717,37185562
x120,141:18173770,37185562
g120,141:18392223,37185562
x120,141:18920154,37185562
g120,141:19138607,37185562
x120,141:20012423,37185562
x120,141:20685989,37185562
g120,141:20904442,37185562
x120,141:22799528,37185562
g120,141:23017981,37185562
x120,141:24164865,37185562
k120,142:23017981,37185562:-18205
x120,142:24619976,37185562
x120,142:25659451,37185562
g120,142:25877904,37185562
x120,142:26205585,37185562
g120,142:26424038,37185562
x120,142:28426533,37185562
k120,143:33284474,37185562:4857941
g120,143:33284474,37185562
)
(120,148:7220933,38496282:26063541,491520,163840
(120,144:7220933,38496282:0,491520,163840
g120,144:7220933,38496282
g120,144:6201481,38496282
g120,144:5873801,38496282
(120,144:5873801,38496282:1019452,491520,163840
g120,144:5873801,38496282
x120,144:6893253,38496282
)
g120,144:7220933,38496282
)
x120,144:7878106,38496282
k120,145:8210802,38496282:332696
x120,145:10046525,38496282
k120,145:10379222,38496282:332697
x120,145:11592363,38496282
k120,145:11925059,38496282:332696
x120,145:12505773,38496282
k120,145:12838470,38496282:332697
x120,145:13562999,38496282
k120,145:13895695,38496282:332696
x120,145:14661731,38496282
x120,145:15874869,38496282
k120,145:16194654,38496282:319785
x120,145:16639204,38496282
x120,145:18607091,38496282
k120,145:18916143,38496282:309052
x120,145:19217606,38496282
x120,145:22416471,38496282
k120,145:22725523,38496282:309052
x120,145:23261459,38496282
k120,145:23570511,38496282:309052
x120,145:24424657,38496282
k120,145:24733709,38496282:309052
x120,145:26543218,38496282
k120,145:26852269,38496282:309051
x120,145:30226989,38496282
k120,146:30536041,38496282:309052
x120,146:32405990,38496282
k120,146:32715042,38496282:309052
x120,146:33284474,38496282
k120,146:33284474,38496282:0
)
(120,148:7220933,39282714:26063541,455111,127431
x120,148:8075079,39282714
k120,146:8354926,39282714:279847
x120,146:9387112,39282714
k120,146:9666913,39282714:279801
x120,146:12553757,39282714
k120,146:12833861,39282714:280104
x120,146:13379996,39282714
k120,146:13647770,39282714:267774
x120,146:14958494,39282714
k120,146:15226268,39282714:267774
x120,146:16394996,39282714
k120,146:16662771,39282714:267775
x120,146:17882472,39282714
x120,146:18738083,39282714
k120,146:19005857,39282714:267774
x120,146:22157051,39282714
k120,146:22424825,39282714:267774
x120,146:23116596,39282714
k120,146:23384370,39282714:267774
x120,146:26772227,39282714
k120,147:27040002,39282714:267775
x120,147:29373814,39282714
k120,147:29641588,39282714:267774
x120,147:30697449,39282714
k120,147:30965223,39282714:267774
x120,147:33284474,39282714
k120,147:33284474,39282714:0
)
(120,148:7220933,40069146:26063541,491520,163840
x120,148:9350858,40069146
g120,147:9569311,40069146
x120,147:11326044,40069146
g120,147:11544497,40069146
x120,147:13037266,40069146
g120,147:13255719,40069146
x120,147:14165944,40069146
g120,147:14384397,40069146
x120,147:14712078,40069146
x120,147:15039759,40069146
x120,147:15549485,40069146
k120,148:33284473,40069146:17734988
g120,148:33284473,40069146
)
(120,153:7220933,41379866:26063541,491520,163840
(120,149:7220933,41379866:0,491520,163840
g120,149:7220933,41379866
g120,149:6201481,41379866
g120,149:5873801,41379866
(120,149:5873801,41379866:1019452,491520,163840
g120,149:5873801,41379866
x120,149:6893253,41379866
)
g120,149:7220933,41379866
)
x120,149:8211244,41379866
x120,149:8868417,41379866
k120,150:9134973,41379866:266556
x120,150:10970696,41379866
k120,150:11237252,41379866:266556
x120,150:12450393,41379866
k120,150:12716950,41379866:266557
x120,150:13469696,41379866
k120,150:13736252,41379866:266556
x120,150:14450768,41379866
k120,150:14717324,41379866:266556
x120,150:15241607,41379866
x120,150:15624445,41379866
x120,150:16786614,41379866
k120,150:17027660,41379866:241046
x120,150:17782776,41379866
x120,150:18653671,41379866
k120,150:18904771,41379866:251100
x120,150:19936957,41379866
k120,150:20188040,41379866:251083
x120,150:20740723,41379866
k120,150:20991823,41379866:251100
x120,150:21628246,41379866
x120,150:22750361,41379866
k120,150:23001461,41379866:251100
x120,150:24793496,41379866
x120,150:25563902,41379866
x120,150:26066341,41379866
k120,150:26317440,41379866:251099
x120,150:28436059,41379866
k120,151:26317440,41379866:-33497
x120,151:28938496,41379866
x120,151:29239959,41379866
x120,151:31660041,41379866
x120,151:31928007,41379866
k120,151:32179107,41379866:251100
x120,151:33050003,41379866
x120,151:33284474,41379866
k120,153:33284474,41379866:0
)
(120,153:7220933,42166298:26063541,491520,163840
x120,153:7915973,42166298
x120,153:8217436,42166298
x120,153:8954346,42166298
k120,151:9417070,42166298:462724
x120,151:10522436,42166298
k120,151:10837538,42166298:315102
x120,151:12238180,42166298
k120,151:12553201,42166298:315021
x120,151:13055641,42166298
x120,151:13692064,42166298
x120,151:14722064,42166298
x120,151:15440045,42166298
k120,151:15768051,42166298:328006
x120,151:17053288,42166298
x120,151:17927104,42166298
k120,151:18233199,42166298:306095
x120,151:18761130,42166298
k120,151:19067225,42166298:306095
x120,151:19977449,42166298
k120,151:20283545,42166298:306096
x120,151:21869155,42166298
x120,151:22051200,42166298
x120,151:23034242,42166298
k120,151:23340337,42166298:306095
x120,151:23704427,42166298
x120,151:24286971,42166298
x120,151:24982382,42166298
x120,151:25419290,42166298
x120,151:26220287,42166298
k120,152:26526382,42166298:306095
x120,152:27276406,42166298
x120,152:27534909,42166298
x120,152:27862590,42166298
x120,152:28354111,42166298
x120,152:28681792,42166298
x120,152:29992516,42166298
k120,152:30320522,42166298:328006
x120,152:30975884,42166298
k120,152:31281979,42166298:306095
x120,152:33284474,42166298
k120,152:33284474,42166298:0
)
(120,153:7220933,42952730:26063541,422343,127431
x120,153:7585023,42952730
x120,153:8131158,42952730
g120,152:8349611,42952730
x120,152:9332654,42952730
x120,152:9660335,42952730
x120,152:10825423,42952730
k120,153:33284475,42952730:22459052
g120,153:33284475,42952730
)
(120,157:7220933,44263450:26063541,491520,163840
(120,154:7220933,44263450:0,491520,163840
g120,154:7220933,44263450
g120,154:6201481,44263450
g120,154:5873801,44263450
(120,154:5873801,44263450:1019452,491520,163840
g120,154:5873801,44263450
x120,154:6893253,44263450
)
g120,154:7220933,44263450
)
x120,154:7801647,44263450
g120,155:8049225,44263450
x120,155:8782856,44263450
g120,155:9030434,44263450
x120,155:11449793,44263450
g120,155:11668246,44263450
x120,155:13805069,44263450
g120,155:14039540,44263450
x120,155:16197848,44263450
g120,155:16416301,44263450
x120,155:17763433,44263450
x120,155:19531088,44263450
g120,155:19749541,44263450
x120,155:21133083,44263450
x120,155:22358243,44263450
x120,155:22685924,44263450
g120,155:22904377,44263450
x120,155:24597392,44263450
g120,155:24815845,44263450
x120,155:26162977,44263450
x120,155:28112677,44263450
g120,155:28331130,44263450
x120,155:29823899,44263450
k120,157:33284474,44263450:3460575
g120,157:33284474,44263450
)
]
(120,167:5873801,47378389:27410673,0,0
h120,167:5873801,47378389:27410673,0,0
)
]
]
!36808
}30
!11
{31
[120,245:4736286,47378389:28548188,42642103,0
h120,245:4736286,4736286:0,0,0
[120,245:5873801,47378389:27410673,43157435,0
[120,245:5873801,5007386:27410673,786432,0
(120,245:5873801,5007386:27410673,447828,0
(120,245:5873801,5007386:27410673,447828,0
x120,245:10379410,5007386
k120,245:32629112,5007386:22249702
x120,245:33284474,5007386
)
)
]
[120,245:5873801,45412309:27410673,38766523,0
(120,162:7220933,7301146:26063541,491520,163840
(120,158:7220933,7301146:0,491520,163840
g120,158:7220933,7301146
g120,158:6201481,7301146
g120,158:5873801,7301146
(120,158:5873801,7301146:1019452,491520,163840
g120,158:5873801,7301146
x120,158:6893253,7301146
)
g120,158:7220933,7301146
)
x120,158:7945462,7301146
k120,159:8179623,7301146:234161
x120,159:9333049,7301146
x120,159:9735001,7301146
k120,159:9969162,7301146:234161
x120,159:11182303,7301146
k120,159:11416464,7301146:234161
x120,159:12159197,7301146
k120,159:12393358,7301146:234161
x120,159:14734803,7301146
k120,159:14943033,7301146:208230
x120,159:15421079,7301146
x120,159:16024005,7301146
x120,159:16300346,7301146
x120,159:16568312,7301146
x120,159:17506199,7301146
x120,159:18058882,7301146
x120,159:19180997,7301146
k120,159:19403712,7301146:222715
x120,159:19872655,7301146
x120,159:20818915,7301146
x120,159:21689810,7301146
k120,159:21912525,7301146:222715
x120,159:22448461,7301146
k120,159:22671177,7301146:222716
x120,159:23149223,7301146
x120,159:24123519,7301146
k120,159:24346222,7301146:222703
x120,159:24949148,7301146
x120,159:25451588,7301146
x120,159:25719554,7301146
x120,159:25920530,7301146
x120,159:26456464,7301146
k120,159:26679179,7301146:222715
x120,159:26955520,7301146
x120,159:27223486,7301146
x120,159:27826412,7301146
x120,159:28295355,7301146
x120,159:28563323,7301146
k120,160:28786039,7301146:222716
x120,160:29062380,7301146
x120,160:29363843,7301146
x120,160:30502705,7301146
k120,160:30725420,7301146:222715
x120,160:31026883,7301146
x120,160:31294849,7301146
x120,160:31462329,7301146
x120,160:31663305,7301146
k120,160:31886020,7301146:222715
x120,160:32380084,7301146
x120,160:33050003,7301146
x120,160:33284474,7301146
k120,162:33284474,7301146:0
)
(120,162:7220933,8087578:26063541,491520,163840
x120,162:7689877,8087578
x120,162:8811992,8087578
x120,162:9262005,8087578
g120,160:9480458,8087578
x120,160:10183151,8087578
x120,160:10510832,8087578
x120,160:11766940,8087578
x120,160:12899259,8087578
g120,160:13117712,8087578
x120,160:13645643,8087578
g120,160:13864096,8087578
x120,160:14774320,8087578
g120,160:14992773,8087578
x120,160:15811975,8087578
x120,160:16940654,8087578
x120,160:17450380,8087578
g120,160:17668833,8087578
x120,160:18160354,8087578
x120,160:19434667,8087578
x120,160:19980802,8087578
x120,160:20308483,8087578
g120,160:20526936,8087578
x120,160:21054867,8087578
g120,160:21273320,8087578
x120,160:22110726,8087578
x120,160:23789177,8087578
g120,161:24007630,8087578
x120,161:24990673,8087578
g120,161:25209126,8087578
x120,161:27211621,8087578
g120,161:27430074,8087578
x120,161:27976209,8087578
g120,161:28194662,8087578
x120,161:31944788,8087578
k120,162:33284474,8087578:1339686
g120,162:33284474,8087578
)
(120,167:7220933,9398298:26063541,491520,163840
(120,163:7220933,9398298:0,491520,163840
g120,163:7220933,9398298
g120,163:6201481,9398298
g120,163:5873801,9398298
(120,163:5873801,9398298:1019452,491520,163840
g120,163:5873801,9398298
x120,163:6893253,9398298
)
g120,163:7220933,9398298
)
x120,163:7983691,9398298
k120,164:8169837,9398298:186146
x120,164:9532611,9398298
k120,164:9731044,9398298:198433
x120,164:10426445,9398298
k120,164:10612591,9398298:186146
x120,164:13640518,9398298
k120,164:13838951,9398298:198433
x120,164:14606260,9398298
k120,164:14792406,9398298:186146
x120,164:15642184,9398298
k120,164:15828330,9398298:186146
x120,164:18308124,9398298
k120,164:18506557,9398298:198433
x120,164:19259303,9398298
k120,164:19445449,9398298:186146
x120,164:20302868,9398298
k120,164:20489014,9398298:186146
x120,164:23330350,9398298
x120,164:23927087,9398298
k120,164:24125520,9398298:198433
x120,164:25338661,9398298
k120,164:25524807,9398298:186146
x120,164:26181980,9398298
k120,164:26368126,9398298:186146
x120,164:29091131,9398298
k120,164:29262779,9398298:171648
x120,164:30301881,9398298
k120,165:29262779,9398298:-33497
x120,165:30837815,9398298
x120,165:31324963,9398298
x120,165:32078622,9398298
x120,165:33284474,9398298
k120,165:33284474,9398298:0
)
(120,167:7220933,10184730:26063541,491520,163840
x120,167:7941824,10184730
x120,165:8544750,10184730
x120,165:10705238,10184730
g120,165:10939709,10184730
x120,165:12392051,10184730
g120,165:12626522,10184730
x120,165:13731888,10184730
x120,165:14736764,10184730
g120,165:14971235,10184730
x120,165:16319447,10184730
x120,165:17257332,10184730
x120,165:17525298,10184730
g120,165:17759769,10184730
x120,165:18237086,10184730
x120,165:19074485,10184730
g120,165:19308956,10184730
x120,165:21151233,10184730
x120,165:21452696,10184730
x120,165:21888142,10184730
x120,165:22089118,10184730
g120,165:22323589,10184730
x120,165:23728237,10184730
g120,166:23946690,10184730
x120,166:26358786,10184730
g120,166:26577239,10184730
x120,166:28579734,10184730
k120,167:33284474,10184730:4704740
g120,167:33284474,10184730
)
(120,173:7220933,11495450:26063541,491520,163840
(120,168:7220933,11495450:0,491520,163840
g120,168:7220933,11495450
g120,168:6201481,11495450
g120,168:5873801,11495450
(120,168:5873801,11495450:1019452,491520,163840
g120,168:5873801,11495450
x120,168:6893253,11495450
)
g120,168:7220933,11495450
)
x120,168:7963666,11495450
k120,169:8269064,11495450:305398
x120,169:9631838,11495450
k120,169:9951690,11495450:319852
x120,169:10694423,11495450
k120,169:10999821,11495450:305398
x120,169:13273907,11495450
k120,169:13593760,11495450:319853
x120,169:14174474,11495450
k120,169:14479872,11495450:305398
x120,169:15232618,11495450
k120,169:15538016,11495450:305398
x120,169:16982711,11495450
x120,169:18174001,11495450
x120,169:18698284,11495450
x120,169:20657983,11495450
k120,169:20977835,11495450:319852
x120,169:21702364,11495450
k120,169:22007762,11495450:305398
x120,169:24129292,11495450
k120,169:24449145,11495450:319853
x120,169:25058986,11495450
k120,169:25364384,11495450:305398
x120,169:29997027,11495450
k120,169:30316879,11495450:319852
x120,169:31069625,11495450
k120,169:31375023,11495450:305398
x120,169:31908408,11495450
x120,169:33284474,11495450
k120,169:33284474,11495450:0
)
(120,173:7220933,12281882:26063541,447828,127431
x120,173:7963666,12281882
k120,170:8222659,12281882:258993
x120,170:8965392,12281882
k120,170:9224386,12281882:258994
x120,170:11874936,12281882
k120,170:12136783,12281882:261847
x120,170:12994202,12281882
k120,170:13253195,12281882:258993
x120,170:13995928,12281882
k120,170:14254921,12281882:258993
x120,170:15963213,12281882
k120,170:16225060,12281882:261847
x120,170:16986908,12281882
k120,170:17245902,12281882:258994
x120,170:17988635,12281882
k120,170:18247628,12281882:258993
x120,170:18828342,12281882
k120,170:19087335,12281882:258993
x120,170:20544770,12281882
k120,170:20806617,12281882:261847
x120,170:21463790,12281882
k120,170:21722784,12281882:258994
x120,170:22447314,12281882
x120,170:23804265,12281882
k120,170:24066112,12281882:261847
x120,170:24819043,12281882
k120,170:25078036,12281882:258993
x120,170:26207798,12281882
k120,170:26439841,12281882:232043
x120,170:28903252,12281882
k120,170:29147725,12281882:244473
x120,170:29641789,12281882
k120,171:29147725,12281882:-33497
x120,171:33284474,12281882
k120,171:33284474,12281882:0
)
(120,173:7220933,13068314:26063541,491520,163840
x120,173:7823859,13068314
x120,171:8920849,13068314
g120,171:9155320,13068314
x120,171:10595647,13068314
g120,171:10830118,13068314
x120,171:11366054,13068314
g120,171:11600525,13068314
x120,171:13208331,13068314
g120,171:13442802,13068314
x120,171:13744265,13068314
x120,171:14179711,13068314
x120,171:14830700,13068314
g120,171:15049153,13068314
x120,171:16359875,13068314
g120,171:16578328,13068314
x120,171:17561371,13068314
g120,171:17779824,13068314
x120,171:19782319,13068314
g120,171:20000772,13068314
x120,171:20910997,13068314
g120,172:21129450,13068314
x120,172:22112493,13068314
x120,172:22440174,13068314
x120,172:23605262,13068314
k120,173:33284474,13068314:9679212
g120,173:33284474,13068314
)
(120,178:7220933,14379034:26063541,491520,163840
(120,174:7220933,14379034:0,491520,163840
g120,174:7220933,14379034
g120,174:6201481,14379034
g120,174:5873801,14379034
(120,174:5873801,14379034:1019452,491520,163840
g120,174:5873801,14379034
x120,174:6893253,14379034
)
g120,174:7220933,14379034
)
x120,174:8078352,14379034
k120,175:8331268,14379034:252916
x120,175:9484692,14379034
x120,175:10483381,14379034
k120,175:10737631,14379034:254250
x120,175:11480364,14379034
k120,175:11733279,14379034:252915
x120,175:13149393,14379034
x120,175:13683872,14379034
x120,175:14100388,14379034
x120,175:14487777,14379034
x120,175:15340832,14379034
k120,175:15595082,14379034:254250
x120,175:16175796,14379034
k120,175:16428712,14379034:252916
x120,175:18818940,14379034
k120,175:19073190,14379034:254250
x120,175:19815923,14379034
k120,175:20068838,14379034:252915
x120,175:21028752,14379034
x120,175:22729401,14379034
k120,175:22983651,14379034:254250
x120,175:23640824,14379034
k120,175:23893740,14379034:252916
x120,175:26769659,14379034
k120,175:27023909,14379034:254250
x120,175:28237050,14379034
k120,175:28489965,14379034:252915
x120,175:29242711,14379034
k120,176:29495627,14379034:252916
x120,176:31409992,14379034
k120,176:31634799,14379034:224807
x120,176:32773662,14379034
x120,176:33284474,14379034
k120,178:33284474,14379034:0
)
(120,178:7220933,15165466:26063541,455111,127431
x120,178:7857356,15165466
x120,178:8652883,15165466
x120,178:8853859,15165466
x120,178:9456787,15165466
x120,178:10578902,15165466
k120,176:10810017,15165466:231115
x120,176:11345953,15165466
k120,176:11577067,15165466:231114
x120,176:11878530,15165466
x120,176:12146496,15165466
x120,176:12313976,15165466
x120,176:12514952,15165466
k120,176:12746067,15165466:231115
x120,176:13801189,15165466
k120,176:14032304,15165466:231115
x120,176:14643605,15165466
x120,176:14945068,15165466
x120,176:15246531,15165466
x120,176:15547994,15165466
x120,176:16217913,15165466
x120,176:16418889,15165466
x120,176:17407019,15165466
k120,176:17638133,15165466:231114
x120,176:18207565,15165466
k120,176:18438680,15165466:231115
x120,176:20280957,15165466
x120,176:20582420,15165466
x120,176:21017866,15165466
x120,176:21218842,15165466
k120,176:21449957,15165466:231115
x120,176:22119877,15165466
x120,176:22672560,15165466
k120,177:22903674,15165466:231114
x120,177:24092781,15165466
k120,177:24323896,15165466:231115
x120,177:24658856,15165466
x120,177:25831215,15165466
x120,177:26708300,15165466
k120,177:26923834,15165466:215534
x120,177:27743036,15165466
x120,177:28909943,15165466
k120,177:29124748,15165466:214805
x120,177:30936094,15165466
x120,177:31281979,15165466
x120,177:32155795,15165466
x120,177:32483476,15165466
x120,177:33157043,15165466
x120,177:33284474,15165466
k120,177:33284474,15165466:0
)
(120,178:7220933,15951898:26063541,491520,163840
x120,178:7876295,15951898
g120,177:8094748,15951898
x120,177:10097243,15951898
g120,177:10315696,15951898
x120,177:10679786,15951898
x120,177:11225921,15951898
g120,177:11444374,15951898
x120,177:12427417,15951898
x120,177:12755098,15951898
x120,177:13920186,15951898
k120,178:33284474,15951898:19364288
g120,178:33284474,15951898
)
(120,182:7220933,17262618:26063541,491520,163840
(120,179:7220933,17262618:0,491520,163840
g120,179:7220933,17262618
g120,179:6201481,17262618
g120,179:5873801,17262618
(120,179:5873801,17262618:1019452,491520,163840
g120,179:5873801,17262618
x120,179:6893253,17262618
)
g120,179:7220933,17262618
)
x120,179:7963666,17262618
k120,180:8209122,17262618:245456
x120,180:10572046,17262618
k120,180:10788883,17262618:216837
x120,180:11216684,17262618
x120,180:11442781,17262618
x120,180:12280180,17262618
k120,180:12512792,17262618:232612
x120,180:13090596,17262618
x120,180:14061979,17262618
k120,180:14294591,17262618:232612
x120,180:14847274,17262618
k120,180:15079886,17262618:232612
x120,180:16319238,17262618
x120,180:16520214,17262618
x120,180:17558590,17262618
k120,180:17791203,17262618:232613
x120,180:19131043,17262618
x120,180:20537874,17262618
k120,180:20838406,17262618:300532
x120,180:21943772,17262618
k120,180:22176384,17262618:232612
x120,180:22477847,17262618
x120,180:23147766,17262618
x120,180:23750692,17262618
x120,180:24027033,17262618
x120,180:25266381,17262618
x120,180:25534347,17262618
k120,180:25766960,17262618:232613
x120,180:26043301,17262618
x120,180:27045995,17262618
k120,180:27262831,17262618:216836
x120,180:28118442,17262618
x120,180:29501983,17262618
k120,181:29718416,17262618:216433
x120,181:30774277,17262618
k120,181:30990709,17262618:216432
x120,181:32337841,17262618
x120,181:33066021,17262618
x120,181:33284474,17262618
k120,182:33284474,17262618:0
)
(120,182:7220933,18049050:26063541,491520,163840
x120,182:7803477,18049050
x120,182:8932156,18049050
x120,182:9441882,18049050
g120,181:9660335,18049050
x120,181:10736220,18049050
x120,181:11974126,18049050
x120,181:12447442,18049050
g120,181:12665895,18049050
x120,181:14031232,18049050
x120,181:14377118,18049050
x120,181:15258214,18049050
g120,181:15476667,18049050
x120,181:16132029,18049050
g120,181:16350482,18049050
x120,181:18352977,18049050
g120,181:18571430,18049050
x120,181:18935520,18049050
x120,181:19481655,18049050
g120,181:19700108,18049050
x120,181:20683151,18049050
x120,181:21010832,18049050
x120,181:22175920,18049050
k120,182:33284474,18049050:11108554
g120,182:33284474,18049050
)
(120,187:7220933,19359770:26063541,491520,163840
(120,183:7220933,19359770:0,491520,163840
g120,183:7220933,19359770
g120,183:6201481,19359770
g120,183:5873801,19359770
(120,183:5873801,19359770:1019452,491520,163840
g120,183:5873801,19359770
x120,183:6893253,19359770
)
g120,183:7220933,19359770
)
x120,183:7801647,19359770
k120,184:8097944,19359770:296297
x120,184:8822473,19359770
k120,184:9118771,19359770:296298
x120,184:9884807,19359770
x120,184:11097945,19359770
k120,184:11374398,19359770:276453
x120,184:13184636,19359770
k120,184:13461795,19359770:277159
x120,184:15044479,19359770
k120,184:15321638,19359770:277159
x120,184:15623101,19359770
x120,184:18821966,19359770
k120,184:19099125,19359770:277159
x120,184:19635061,19359770
k120,184:19912220,19359770:277159
x120,184:20766366,19359770
k120,184:21043525,19359770:277159
x120,184:22853034,19359770
k120,184:23130193,19359770:277159
x120,184:26504913,19359770
k120,184:26782072,19359770:277159
x120,184:28652021,19359770
k120,185:28929180,19359770:277159
x120,185:29498612,19359770
k120,185:29775771,19359770:277159
x120,185:32983011,19359770
x120,185:33284474,19359770
k120,185:33284474,19359770:0
)
(120,187:7220933,20146202:26063541,491520,163840
x120,187:9546718,20146202
g120,185:9765171,20146202
x120,185:11924224,20146202
g120,185:12142677,20146202
x120,185:12670608,20146202
g120,185:12889061,20146202
x120,185:17185322,20146202
g120,185:17403775,20146202
x120,185:18459636,20146202
g120,185:18678089,20146202
x120,185:21487951,20146202
g120,185:21706404,20146202
x120,185:24517176,20146202
g120,186:24735629,20146202
x120,186:25390991,20146202
g120,186:25609444,20146202
x120,186:27611939,20146202
g120,186:27830392,20146202
x120,186:28740617,20146202
g120,186:28959070,20146202
x120,186:29942113,20146202
x120,186:30269794,20146202
x120,186:31434882,20146202
k120,187:33284474,20146202:1849592
g120,187:33284474,20146202
)
(120,192:7220933,21456922:26063541,491520,163840
(120,188:7220933,21456922:0,491520,163840
g120,188:7220933,21456922
g120,188:6201481,21456922
g120,188:5873801,21456922
(120,188:5873801,21456922:1019452,491520,163840
g120,188:5873801,21456922
x120,188:6893253,21456922
)
g120,188:7220933,21456922
)
x120,188:7830774,21456922
k120,189:8077528,21456922:246754
x120,189:10767761,21456922
k120,189:11014680,21456922:246919
x120,189:11872099,21456922
k120,189:12118853,21456922:246754
x120,189:14630138,21456922
k120,189:14877057,21456922:246919
x120,189:16090198,21456922
k120,189:16336952,21456922:246754
x120,189:17194371,21456922
k120,189:17441125,21456922:246754
x120,189:18567608,21456922
x120,189:19320540,21456922
x120,189:19846281,21456922
k120,189:20064106,21456922:217825
x120,189:23281174,21456922
k120,189:23514923,21456922:233749
x120,189:23983866,21456922
x120,189:25801021,21456922
k120,189:26034770,21456922:233749
x120,189:27835176,21456922
k120,189:28068925,21456922:233749
x120,189:28604861,21456922
k120,189:28838610,21456922:233749
x120,189:30555276,21456922
k120,190:30789025,21456922:233749
x120,190:32514067,21456922
x120,190:33284474,21456922
k120,190:33284474,21456922:0
)
(120,192:7220933,22243354:26063541,455111,127431
x120,192:9373048,22243354
x120,190:9841991,22243354
k120,190:10112584,22243354:270593
x120,190:11335187,22243354
k120,190:11605781,22243354:270594
x120,190:13372692,22243354
k120,190:13643285,22243354:270593
x120,190:14162471,22243354
x120,190:15678161,22243354
x120,190:16013121,22243354
x120,190:18073122,22243354
k120,190:18343716,22243354:270594
x120,190:18678676,22243354
x120,190:19256480,22243354
x120,190:21113323,22243354
k120,190:21380855,22243354:267532
x120,190:23539908,22243354
k120,190:23797625,22243354:257717
x120,190:24325556,22243354
k120,190:24583272,22243354:257716
x120,190:27463222,22243354
k120,191:27720939,22243354:257717
x120,191:28904229,22243354
x120,191:30855749,22243354
k120,191:31225547,22243354:369798
x120,191:33284474,22243354
k120,191:33284474,22243354:0
)
(120,192:7220933,23029786:26063541,491520,163840
x120,192:8276794,23029786
g120,191:8495247,23029786
x120,191:9651233,23029786
x120,191:11600933,23029786
x120,191:12019636,23029786
g120,191:12238089,23029786
x120,191:13548813,23029786
g120,191:13767266,23029786
x120,191:15769761,23029786
g120,191:15988214,23029786
x120,191:16534349,23029786
g120,191:16752802,23029786
x120,191:18900933,23029786
k120,192:33284474,23029786:14383541
g120,192:33284474,23029786
)
(120,197:7220933,24340506:26063541,491520,163840
(120,193:7220933,24340506:0,491520,163840
g120,193:7220933,24340506
g120,193:6201481,24340506
g120,193:5873801,24340506
(120,193:5873801,24340506:1019452,491520,163840
g120,193:5873801,24340506
x120,193:6893253,24340506
)
g120,193:7220933,24340506
)
x120,193:7830774,24340506
k120,194:8075921,24340506:245147
x120,194:8818654,24340506
k120,194:9063801,24340506:245147
x120,194:9851682,24340506
x120,194:11786803,24340506
k120,194:12032436,24340506:245633
x120,194:12799745,24340506
k120,194:13044893,24340506:245148
x120,194:13812202,24340506
k120,194:14057349,24340506:245147
x120,194:15363688,24340506
k120,194:15609321,24340506:245633
x120,194:16371169,24340506
k120,194:16616316,24340506:245147
x120,194:17378164,24340506
k120,194:17623311,24340506:245147
x120,194:18347841,24340506
x120,194:19776699,24340506
k120,194:20022332,24340506:245633
x120,194:20603046,24340506
k120,194:20848193,24340506:245147
x120,194:21782071,24340506
k120,194:22027219,24340506:245148
x120,194:23186468,24340506
k120,194:23432101,24340506:245633
x120,194:24645242,24340506
k120,194:24890389,24340506:245147
x120,194:25652237,24340506
k120,194:25897384,24340506:245147
x120,194:26659232,24340506
k120,194:26904379,24340506:245147
x120,194:28501629,24340506
k120,194:28718230,24340506:216601
x120,194:30472944,24340506
k120,195:28718230,24340506:-33497
x120,195:31712294,24340506
x120,195:32013757,24340506
k120,195:32246098,24340506:232341
x120,195:33284474,24340506
k120,195:33284474,24340506:0
)
(120,197:7220933,25126938:26063541,455111,127431
x120,197:7790364,25126938
x120,195:9364673,25126938
k120,195:9571515,25126938:206842
x120,195:10065579,25126938
x120,195:10869481,25126938
x120,195:12284682,25126938
k120,195:12491525,25126938:206843
x120,195:13839737,25126938
x120,195:14777622,25126938
x120,195:15045588,25126938
k120,195:15252430,25126938:206842
x120,195:15821862,25126938
k120,195:16028705,25126938:206843
x120,195:17870982,25126938
x120,195:18172445,25126938
x120,195:18607891,25126938
x120,195:18808867,25126938
k120,195:19015709,25126938:206842
x120,195:20657012,25126938
k120,195:20863855,25126938:206843
x120,195:22086458,25126938
k120,195:22293300,25126938:206842
x120,195:23482407,25126938
k120,195:23689250,25126938:206843
x120,195:25098267,25126938
k120,196:25286688,25126938:188421
x120,196:27272797,25126938
k120,196:27461218,25126938:188421
x120,196:29354485,25126938
x120,196:32434684,25126938
k120,196:32629112,25126938:194428
x120,196:33284474,25126938
k120,196:33284474,25126938:0
)
(120,197:7220933,25913370:26063541,491520,163840
x120,197:9223428,25913370
g120,196:9441881,25913370
x120,196:9988016,25913370
g120,196:10206469,25913370
x120,196:11699238,25913370
k120,197:33284474,25913370:21585236
g120,197:33284474,25913370
)
(120,203:7220933,27224090:26063541,491520,163840
(120,198:7220933,27224090:0,491520,163840
g120,198:7220933,27224090
g120,198:6201481,27224090
g120,198:5873801,27224090
(120,198:5873801,27224090:1019452,491520,163840
g120,198:5873801,27224090
x120,198:6893253,27224090
)
g120,198:7220933,27224090
)
x120,198:7897221,27224090
k120,199:8275135,27224090:377914
x120,199:8790316,27224090
x120,199:10166382,27224090
k120,199:10576880,27224090:410498
x120,199:11301409,27224090
k120,199:11679323,27224090:377914
x120,199:12981115,27224090
x120,199:13361223,27224090
x120,199:13763176,27224090
x120,199:15145250,27224090
x120,199:15741987,27224090
k120,199:16152484,27224090:410497
x120,199:16895217,27224090
k120,199:17273131,27224090:377914
x120,199:17997661,27224090
x120,199:19354612,27224090
k120,199:19765110,27224090:410498
x120,199:20460511,27224090
k120,199:20838425,27224090:377914
x120,199:22592232,27224090
x120,199:24094819,27224090
k120,199:24505316,27224090:410497
x120,199:25229845,27224090
k120,199:25607759,27224090:377914
x120,199:26996018,27224090
k120,199:27406516,27224090:410498
x120,199:28149249,27224090
k120,199:28527163,27224090:377914
x120,199:29060548,27224090
x120,199:29671849,27224090
k120,199:30082346,27224090:410497
x120,199:30825079,27224090
k120,199:31202993,27224090:377914
x120,199:31927523,27224090
x120,199:33284474,27224090
k120,199:33284474,27224090:0
)
(120,203:7220933,28010522:26063541,455111,127431
x120,203:7801647,28010522
k120,200:8112953,28010522:311306
x120,200:10211368,28010522
x120,200:10808105,28010522
k120,200:11135343,28010522:327238
x120,200:11849859,28010522
k120,200:12161166,28010522:311307
x120,200:12875682,28010522
k120,200:13186988,28010522:311306
x120,200:15102811,28010522
k120,200:15430049,28010522:327238
x120,200:16172782,28010522
k120,200:16484088,28010522:311306
x120,200:17491879,28010522
x120,200:19325057,28010522
k120,200:19652295,28010522:327238
x120,200:20405226,28010522
k120,200:20716533,28010522:311307
x120,200:21846295,28010522
k120,200:22140615,28010522:294320
x120,200:24363364,28010522
x120,200:24932795,28010522
x120,200:25200761,28010522
k120,200:25491071,28010522:290310
x120,200:27299853,28010522
x120,200:27793917,28010522
k120,201:25491071,28010522:-33497
x120,201:31235626,28010522
k120,201:31525936,28010522:290310
x120,201:32731792,28010522
x120,201:33050003,28010522
x120,201:33284474,28010522
k120,203:33284474,28010522:0
)
(120,203:7220933,28796954:26063541,491520,163840
x120,203:7957845,28796954
g120,201:8192316,28796954
x120,201:8728252,28796954
g120,201:8962723,28796954
x120,201:9297683,28796954
g120,201:9532154,28796954
x120,201:9800122,28796954
x120,201:10369554,28796954
x120,201:11139960,28796954
g120,201:11374431,28796954
x120,201:11675894,28796954
x120,201:11943860,28796954
x120,201:12111340,28796954
x120,201:12494361,28796954
g120,201:12712814,28796954
x120,201:13532016,28796954
x120,201:14698923,28796954
g120,201:14917376,28796954
x120,201:16428348,28796954
x120,201:16756029,28796954
x120,201:17138324,28796954
x120,201:17578872,28796954
g120,201:17797325,28796954
x120,201:18125006,28796954
g120,201:18343459,28796954
x120,201:20345954,28796954
g120,201:20564407,28796954
x120,201:20928497,28796954
x120,201:21474632,28796954
g120,202:21693085,28796954
x120,202:22676128,28796954
x120,202:23003809,28796954
x120,202:24168897,28796954
k120,203:33284474,28796954:9115577
g120,203:33284474,28796954
)
(120,209:7220933,30107674:26063541,491520,163840
(120,204:7220933,30107674:0,491520,163840
g120,204:7220933,30107674
g120,204:6201481,30107674
g120,204:5873801,30107674
(120,204:5873801,30107674:1019452,491520,163840
g120,204:5873801,30107674
x120,204:6893253,30107674
)
g120,204:7220933,30107674
)
x120,204:7945462,30107674
k120,205:8184932,30107674:239470
x120,205:11511956,30107674
k120,205:11753048,30107674:241092
x120,205:12505794,30107674
k120,205:12745264,30107674:239470
x120,205:13662398,30107674
x120,205:17265036,30107674
k120,205:17506128,30107674:241092
x120,205:18086842,30107674
k120,205:18326312,30107674:239470
x120,205:21257757,30107674
k120,205:21498848,30107674:241091
x120,205:22194249,30107674
k120,205:22433720,30107674:239471
x120,205:25862689,30107674
k120,205:26103780,30107674:241091
x120,205:26713621,30107674
k120,205:26953091,30107674:239470
x120,205:27808327,30107674
k120,205:28049419,30107674:241092
x120,205:28906838,30107674
k120,205:29146308,30107674:239470
x120,205:31480465,30107674
k120,205:31721557,30107674:241092
x120,205:32464290,30107674
k120,206:32703760,30107674:239470
x120,206:33284474,30107674
k120,206:33284474,30107674:0
)
(120,209:7220933,30894106:26063541,455111,127431
x120,209:9866024,30894106
k120,206:10126321,30894106:260297
x120,206:10888169,30894106
k120,206:11145922,30894106:257753
x120,206:11726636,30894106
k120,206:11984390,30894106:257754
x120,206:13032231,30894106
x120,206:14001794,30894106
k120,206:14262091,30894106:260297
x120,206:14986620,30894106
k120,206:15244373,30894106:257753
x120,206:15854214,30894106
k120,206:16111967,30894106:257753
x120,206:19769944,30894106
k120,206:20030241,30894106:260297
x120,206:21243382,30894106
k120,206:21501136,30894106:257754
x120,206:22081850,30894106
k120,206:22339603,30894106:257753
x120,206:22996776,30894106
k120,206:23254529,30894106:257753
x120,206:24962826,30894106
k120,206:25193393,30894106:230567
x120,206:27463473,30894106
x120,206:28853555,30894106
k120,207:25193393,30894106:-33497
x120,207:29431359,30894106
x120,207:29900302,30894106
k120,207:30143688,30894106:243386
x120,207:30754989,30894106
x120,207:32505151,30894106
k120,207:32748538,30894106:243387
x120,207:33284474,30894106
k120,207:33284474,30894106:0
)
(120,209:7220933,31680538:26063541,455111,127431
x120,209:10017848,31680538
k120,207:10230620,31680538:212772
x120,207:10532083,31680538
x120,207:10967529,31680538
x120,207:11436473,31680538
k120,207:11649244,31680538:212771
x120,207:11925585,31680538
x120,207:12796477,31680538
x120,207:13533388,31680538
k120,207:13746160,31680538:212772
x120,207:16409090,31680538
k120,207:16621861,31680538:212771
x120,207:17660237,31680538
k120,207:17873009,31680538:212772
x120,207:18149350,31680538
x120,207:18417316,31680538
x120,207:20636422,31680538
k120,207:20849193,31680538:212771
x120,207:21385129,31680538
k120,208:21597901,31680538:212772
x120,208:21899364,31680538
x120,208:22334810,31680538
x120,208:22535786,31680538
k120,208:22748558,31680538:212772
x120,208:23803680,31680538
k120,208:24016451,31680538:212771
x120,208:24652874,31680538
x120,208:26744189,31680538
k120,208:26943773,31680538:199584
x120,208:28929882,31680538
k120,208:29124748,31680538:194866
x120,208:30936094,31680538
x120,208:33157043,31680538
x120,208:33284474,31680538
k120,208:33284474,31680538:0
)
(120,209:7220933,32466970:26063541,491520,163840
x120,209:7876295,32466970
g120,208:8094748,32466970
x120,208:10097243,32466970
g120,208:10315696,32466970
x120,208:10861831,32466970
g120,208:11080284,32466970
x120,208:12245372,32466970
k120,209:33284474,32466970:21039102
g120,209:33284474,32466970
)
(120,214:7220933,33777690:26063541,491520,163840
(120,210:7220933,33777690:0,491520,163840
g120,210:7220933,33777690
g120,210:6201481,33777690
g120,210:5873801,33777690
(120,210:5873801,33777690:1019452,491520,163840
g120,210:5873801,33777690
x120,210:6893253,33777690
)
g120,210:7220933,33777690
)
x120,210:7963666,33777690
k120,211:8214002,33777690:250336
x120,211:8747387,33777690
x120,211:9546741,33777690
k120,211:9797077,33777690:250336
x120,211:12225540,33777690
x120,211:12840480,33777690
k120,211:13091505,33777690:251025
x120,211:13834238,33777690
k120,211:14084574,33777690:250336
x120,211:15965809,33777690
k120,211:16216835,33777690:251026
x120,211:17429976,33777690
k120,211:17680312,33777690:250336
x120,211:18537731,33777690
k120,211:18788067,33777690:250336
x120,211:20469056,33777690
k120,211:20690792,33777690:221736
x120,211:22685257,33777690
k120,211:22922144,33777690:236887
x120,211:23960520,33777690
k120,211:24197408,33777690:236888
x120,211:24498871,33777690
x120,211:26743100,33777690
k120,211:26979987,33777690:236887
x120,211:28504053,33777690
k120,211:28740941,33777690:236888
x120,211:29310373,33777690
k120,211:29547260,33777690:236887
x120,211:30326041,33777690
k120,212:29547260,33777690:-33497
x120,212:30895470,33777690
k120,212:31132358,33777690:236888
x120,212:31408699,33777690
x120,212:33284474,33777690
k120,212:33284474,33777690:0
)
(120,214:7220933,34564122:26063541,491520,163840
x120,214:9029714,34564122
x120,212:10277438,34564122
x120,212:10578901,34564122
x120,212:10880364,34564122
k120,212:11098595,34564122:218231
x120,212:11676399,34564122
x120,212:13097795,34564122
k120,212:13302127,34564122:204332
x120,212:14430804,34564122
k120,212:14631605,34564122:200801
x120,212:16790658,34564122
k120,212:16991459,34564122:200801
x120,212:17519390,34564122
k120,212:17720191,34564122:200801
x120,212:18939891,34564122
x120,212:20123182,34564122
k120,212:20323982,34564122:200800
x120,212:22847124,34564122
k120,212:23047925,34564122:200801
x120,212:25247023,34564122
x120,212:25774953,34564122
k120,212:25979285,34564122:204332
x120,212:26634647,34564122
k120,213:26835448,34564122:200801
x120,213:28837943,34564122
k120,213:29042274,34564122:204331
x120,213:29952499,34564122
k120,213:30153300,34564122:200801
x120,213:31464024,34564122
x120,213:31791705,34564122
x120,213:33284474,34564122
k120,214:33284474,34564122:0
k120,214:33284474,34564122:0
)
(120,219:7220933,35874842:26063541,491520,163840
(120,215:7220933,35874842:0,491520,163840
g120,215:7220933,35874842
g120,215:6201481,35874842
g120,215:5873801,35874842
(120,215:5873801,35874842:1019452,491520,163840
g120,215:5873801,35874842
x120,215:6893253,35874842
)
g120,215:7220933,35874842
)
x120,215:7963666,35874842
g120,216:8211244,35874842
x120,216:8935774,35874842
x120,216:10083377,35874842
g120,216:10330955,35874842
x120,216:11544096,35874842
g120,216:11791674,35874842
x120,216:12516203,35874842
g120,216:12763781,35874842
x120,216:13591714,35874842
g120,216:13810167,35874842
x120,216:16357315,35874842
g120,216:16591786,35874842
x120,216:17445932,35874842
g120,216:17680403,35874842
x120,216:19132745,35874842
g120,216:19367216,35874842
x120,216:20472582,35874842
x120,216:21477458,35874842
g120,216:21711929,35874842
x120,216:22901036,35874842
g120,216:23135507,35874842
x120,216:23956158,35874842
x120,216:25882174,35874842
g120,216:26116645,35874842
x120,216:26987541,35874842
k120,217:26116645,35874842:-33497
x120,217:28207960,35874842
g120,217:28426413,35874842
g120,218:28498503,35874842
x120,218:30577455,35874842
x120,218:30996158,35874842
g120,218:31214611,35874842
x120,218:32707380,35874842
k120,219:33284474,35874842:577094
g120,219:33284474,35874842
)
(120,223:7220933,37185562:26063541,491520,163840
(120,220:7220933,37185562:0,491520,163840
g120,220:7220933,37185562
g120,220:6201481,37185562
g120,220:5873801,37185562
(120,220:5873801,37185562:1019452,491520,163840
g120,220:5873801,37185562
x120,220:6893253,37185562
)
g120,220:7220933,37185562
)
x120,220:7963666,37185562
k120,221:8235628,37185562:271962
x120,221:8960158,37185562
x120,221:10107761,37185562
k120,221:10379722,37185562:271961
x120,221:11592863,37185562
k120,221:11864825,37185562:271962
x120,221:12512896,37185562
k120,221:12784858,37185562:271962
x120,221:13509388,37185562
x120,221:14839036,37185562
k120,221:15086517,37185562:247481
x120,221:16486429,37185562
x120,221:17424314,37185562
x120,221:17692280,37185562
k120,221:17948116,37185562:255836
x120,221:18651532,37185562
k120,221:18907368,37185562:255836
x120,221:19761514,37185562
k120,221:20017350,37185562:255836
x120,221:22278325,37185562
x120,221:22546291,37185562
k120,221:22802127,37185562:255836
x120,221:23338063,37185562
k120,221:23593899,37185562:255836
x120,221:24866744,37185562
k120,221:25122581,37185562:255837
x120,221:25398922,37185562
x120,221:25666888,37185562
x120,221:27936237,37185562
k120,221:28192073,37185562:255836
x120,221:30877940,37185562
k120,222:31125421,37185562:247481
x120,222:33284474,37185562
k120,222:33284474,37185562:0
)
(120,223:7220933,37971994:26063541,491520,163840
x120,223:7748864,37971994
g120,222:7967317,37971994
x120,222:11209534,37971994
g120,222:11427987,37971994
x120,222:13585221,37971994
x120,222:13712652,37971994
g120,222:13931105,37971994
x120,222:14914148,37971994
g120,222:15132601,37971994
x120,222:17135096,37971994
g120,222:17353549,37971994
x120,222:17899684,37971994
g120,222:18118137,37971994
x120,222:20266268,37971994
k120,223:33284474,37971994:13018206
g120,223:33284474,37971994
)
(120,229:7220933,39282714:26063541,491520,163840
(120,224:7220933,39282714:0,491520,163840
g120,224:7220933,39282714
g120,224:6201481,39282714
g120,224:5873801,39282714
(120,224:5873801,39282714:1019452,491520,163840
g120,224:5873801,39282714
x120,224:6893253,39282714
)
g120,224:7220933,39282714
)
x120,224:7945462,39282714
k120,225:8243256,39282714:297794
x120,225:9933345,39282714
x120,225:10693559,39282714
x120,225:11283015,39282714
k120,225:11593363,39282714:310348
x120,225:12203204,39282714
k120,225:12500998,39282714:297794
x120,225:13225528,39282714
x120,225:15389113,39282714
k120,225:15699460,39282714:310347
x120,225:16413976,39282714
k120,225:16711770,39282714:297794
x120,225:17473618,39282714
k120,225:17771412,39282714:297794
x120,225:19395965,39282714
k120,225:19706313,39282714:310348
x120,225:20563732,39282714
k120,225:20861526,39282714:297794
x120,225:21678535,39282714
x120,225:23235371,39282714
x120,225:24950585,39282714
k120,225:25260933,39282714:310348
x120,225:26474074,39282714
k120,225:26771868,39282714:297794
x120,225:27514601,39282714
k120,225:27812395,39282714:297794
x120,225:28669814,39282714
k120,225:28967608,39282714:297794
x120,225:29520108,39282714
x120,225:31004128,39282714
k120,225:31282362,39282714:278234
x120,225:31710163,39282714
x120,225:32380083,39282714
x120,225:33050003,39282714
x120,225:33284474,39282714
k120,229:33284474,39282714:0
)
(120,229:7220933,40069146:26063541,455111,127431
x120,229:8426788,40069146
x120,229:9146951,40069146
k120,226:9386371,40069146:239420
x120,226:10290763,40069146
x120,226:10709462,40069146
x120,226:10977430,40069146
k120,226:11216850,40069146:239420
x120,226:11920266,40069146
k120,226:12159686,40069146:239420
x120,226:12812857,40069146
x120,226:14052209,40069146
x120,226:14554648,40069146
k120,226:14794068,40069146:239420
x120,226:15363500,40069146
x120,226:15865939,40069146
x120,226:16142280,40069146
x120,226:17080165,40069146
x120,226:17348131,40069146
k120,226:17587551,40069146:239420
x120,226:18064868,40069146
x120,226:18902267,40069146
k120,226:19141687,40069146:239420
x120,226:20983964,40069146
x120,226:21285427,40069146
x120,226:21720873,40069146
x120,226:21921849,40069146
k120,226:22161269,40069146:239420
x120,226:22429237,40069146
x120,226:23467613,40069146
x120,226:24623224,40069146
x120,226:25073237,40069146
k120,226:25298414,40069146:225177
x120,226:26001107,40069146
x120,226:26328788,40069146
x120,226:27584896,40069146
x120,226:28717215,40069146
k120,227:28941047,40069146:223832
x120,227:29468978,40069146
k120,227:29692811,40069146:223833
x120,227:30603035,40069146
k120,227:30826867,40069146:223832
x120,227:31646069,40069146
x120,227:32774748,40069146
x120,227:33284474,40069146
k120,227:33284474,40069146:0
)
(120,229:7220933,40855578:26063541,491520,163840
x120,229:7712454,40855578
x120,229:8986767,40855578
x120,229:9532902,40855578
x120,229:9860583,40855578
g120,227:10079036,40855578
x120,227:10606967,40855578
g120,227:10825420,40855578
x120,227:11662826,40855578
x120,227:13341277,40855578
g120,227:13559730,40855578
x120,227:14542773,40855578
g120,227:14761226,40855578
x120,227:16763721,40855578
g120,227:16982174,40855578
x120,227:17346264,40855578
x120,227:17892399,40855578
g120,228:18110852,40855578
x120,228:19867586,40855578
x120,228:20195267,40855578
x120,228:22134046,40855578
k120,229:33284474,40855578:11150428
g120,229:33284474,40855578
)
(120,236:7220933,42166298:26063541,492301,163840
(120,230:7220933,42166298:0,491520,163840
g120,230:7220933,42166298
g120,230:6201481,42166298
g120,230:5873801,42166298
(120,230:5873801,42166298:1019452,491520,163840
g120,230:5873801,42166298
x120,230:6893253,42166298
)
g120,230:7220933,42166298
)
x120,230:7897221,42166298
k120,231:8240160,42166298:342939
x120,231:8982893,42166298
k120,231:9325831,42166298:342938
x120,231:10050361,42166298
x120,231:11344507,42166298
k120,231:11711286,42166298:366779
x120,231:12387574,42166298
k120,231:12730513,42166298:342939
x120,231:13492361,42166298
k120,231:13835299,42166298:342938
x120,231:16236814,42166298
k120,231:16603593,42166298:366779
x120,231:17461012,42166298
k120,231:17803951,42166298:342939
x120,231:19837737,42166298
k120,231:20204515,42166298:366778
x120,231:20785229,42166298
k120,231:21128168,42166298:342939
x120,231:23696800,42166298
k120,231:24063578,42166298:366778
x120,231:24644292,42166298
k120,231:24987231,42166298:342939
x120,231:25597072,42166298
k120,231:25940011,42166298:342939
x120,231:26483409,42166298
x120,231:28413980,42166298
k120,231:28780758,42166298:366778
x120,231:29495274,42166298
k120,232:29838213,42166298:342939
x120,232:30396174,42166298
(120,232:30423300,42111685:362265,437688,0
x120,232:30785565,42111685
)
x120,232:33284474,42166298
k120,232:33284474,42166298:0
)
(120,236:7220933,42952730:26063541,455111,127431
x120,236:7963666,42952730
k120,232:8171781,42952730:208115
x120,232:11617136,42952730
k120,232:11833144,42952730:216008
x120,232:12490317,42952730
k120,232:12698431,42952730:208114
x120,232:14814137,42952730
k120,232:15030145,42952730:216008
x120,232:16243286,42952730
k120,232:16451401,42952730:208115
x120,232:17127689,42952730
k120,232:17335804,42952730:208115
x120,232:17916518,42952730
k120,232:18124633,42952730:208115
x120,232:20087426,42952730
k120,232:20275811,42952730:188385
x120,232:20720361,42952730
x120,232:21157265,42952730
x120,232:22335631,42952730
k120,232:22535525,42952730:199894
x120,232:23113329,42952730
x120,232:24084712,42952730
k120,232:24284607,42952730:199895
x120,232:25683062,42952730
k120,233:24284607,42952730:-33497
x120,233:27408103,42952730
k120,233:27607997,42952730:199894
x120,233:27884338,42952730
x120,233:28152304,42952730
x120,233:28420270,42952730
x120,233:30329539,42952730
k120,233:30529433,42952730:199894
x120,233:33284474,42952730
k120,233:33284474,42952730:0
)
(120,236:7220933,43739162:26063541,455111,127431
x120,236:8410040,43739162
k120,233:8631130,43739162:221090
x120,233:9125194,43739162
x120,233:9929096,43739162
x120,233:11344297,43739162
k120,233:11565386,43739162:221089
x120,233:12913598,43739162
x120,233:13851483,43739162
x120,233:14119449,43739162
k120,233:14340539,43739162:221090
x120,233:15169563,43739162
x120,233:16459157,43739162
k120,233:16680247,43739162:221090
x120,233:17015207,43739162
k120,233:17236296,43739162:221089
x120,233:18123939,43739162
k120,234:17236296,43739162:-33497
x120,234:18927842,43739162
x120,234:19514019,43739162
k120,234:19735109,43739162:221090
x120,234:20346410,43739162
x120,234:22632506,43739162
k120,234:22853596,43739162:221090
x120,234:24059452,43739162
k120,234:24280541,43739162:221089
x120,234:24816477,43739162
k120,234:25037567,43739162:221090
x120,234:26645373,43739162
k120,234:26866462,43739162:221089
x120,234:27167925,43739162
x120,234:27603371,43739162
x120,234:28254360,43739162
k120,234:28461177,43739162:206817
x120,234:30795901,43739162
k120,234:30999809,43739162:203908
x120,234:33157043,43739162
x120,234:33284474,43739162
k120,234:33284474,43739162:0
)
(120,236:7220933,44525594:26063541,491520,163840
x120,236:7876295,44525594
g120,234:8094748,44525594
x120,234:10097243,44525594
g120,234:10315696,44525594
x120,234:11225921,44525594
g120,235:11444374,44525594
x120,235:11772055,44525594
x120,235:12099736,44525594
x120,235:12609462,44525594
k120,236:33284474,44525594:20675012
g120,236:33284474,44525594
)
]
(120,245:5873801,47378389:27410673,0,0
h120,245:5873801,47378389:27410673,0,0
)
]
]
!40792
}31
!11
{32
[1,980:4736286,47378389:28548188,42642103,0
h1,980:4736286,4736286:0,0,0
[1,980:5873801,47378389:27410673,43157435,0
[1,980:5873801,5007386:27410673,786432,0
(1,980:5873801,5007386:27410673,447828,0
(1,980:5873801,5007386:27410673,447828,0
x1,980:10379410,5007386
k1,980:32629112,5007386:22249702
x1,980:33284474,5007386
)
)
]
[1,980:5873801,45412309:27410673,38766523,0
(120,240:7220933,7301146:26063541,491520,163840
(120,237:7220933,7301146:0,491520,163840
g120,237:7220933,7301146
g120,237:6201481,7301146
g120,237:5873801,7301146
(120,237:5873801,7301146:1019452,491520,163840
g120,237:5873801,7301146
x120,237:6893253,7301146
)
g120,237:7220933,7301146
)
x120,237:7830774,7301146
k120,238:8034492,7301146:203718
x120,238:8777225,7301146
k120,238:8980942,7301146:203717
x120,238:11045680,7301146
k120,238:11249398,7301146:203718
x120,238:12462539,7301146
k120,238:12666256,7301146:203717
x120,238:13523675,7301146
k120,238:13727393,7301146:203718
x120,238:14422794,7301146
k120,238:14626511,7301146:203717
x120,238:15369244,7301146
k120,238:15572962,7301146:203718
x120,238:18150698,7301146
k120,238:18335733,7301146:185035
x120,238:18746786,7301146
x120,238:19014752,7301146
x120,238:20831907,7301146
k120,238:21027949,7301146:196042
x120,238:21329412,7301146
x120,238:21764858,7301146
x120,238:22200305,7301146
x120,238:22803233,7301146
x120,238:23071199,7301146
x120,238:23540141,7301146
x120,238:24210060,7301146
k120,238:24406101,7301146:196041
x120,238:26909923,7301146
k120,238:27105964,7301146:196041
x120,238:27583281,7301146
k120,239:27105964,7301146:-33497
x120,239:28420680,7301146
k120,239:28616722,7301146:196042
x120,239:31011684,7301146
x120,239:31480627,7301146
k120,239:31676668,7301146:196041
x120,239:33284474,7301146
k120,239:33284474,7301146:0
)
(120,240:7220933,8087578:26063541,491520,163840
x120,240:7522396,8087578
x120,239:7957842,8087578
x120,239:8158818,8087578
g120,239:8393289,8087578
x120,239:9797937,8087578
g120,239:10016390,8087578
x120,239:12428486,8087578
g120,239:12646939,8087578
x120,239:14649434,8087578
k120,240:33284474,8087578:18635040
g120,240:33284474,8087578
)
(120,245:7220933,9398298:26063541,491520,163840
(120,241:7220933,9398298:0,491520,163840
g120,241:7220933,9398298
g120,241:6201481,9398298
g120,241:5873801,9398298
(120,241:5873801,9398298:1019452,491520,163840
g120,241:5873801,9398298
x120,241:6893253,9398298
)
g120,241:7220933,9398298
)
x120,241:7869004,9398298
k120,242:8131537,9398298:262533
x120,242:10196275,9398298
k120,242:10458809,9398298:262534
x120,242:11671950,9398298
k120,242:11934483,9398298:262533
x120,242:12677216,9398298
k120,242:12939750,9398298:262534
x120,242:15186533,9398298
k120,242:15422790,9398298:236257
x120,242:16822702,9398298
x120,242:17760587,9398298
x120,242:18028553,9398298
k120,242:18276128,9398298:247575
x120,242:18812064,9398298
k120,242:19059639,9398298:247575
x120,242:20466469,9398298
x120,242:20742810,9398298
x120,242:23255007,9398298
k120,242:23502582,9398298:247575
x120,242:23996646,9398298
x120,242:24800548,9398298
x120,242:26667945,9398298
k120,242:26915520,9398298:247575
x120,242:27484952,9398298
k120,242:27732527,9398298:247575
x120,242:29574804,9398298
x120,242:29876267,9398298
k120,243:27732527,9398298:-33497
x120,243:30311713,9398298
x120,243:30512689,9398298
k120,243:30760264,9398298:247575
x120,243:32447077,9398298
x120,243:33016508,9398298
x120,243:33284474,9398298
k120,243:33284474,9398298:0
)
(120,245:7220933,10184730:26063541,491520,163840
x120,245:8443536,10184730
g120,243:8678007,10184730
x120,243:9297681,10184730
g120,243:9532152,10184730
x120,243:11022723,10184730
g120,243:11257194,10184730
x120,243:12709536,10184730
g120,243:12944007,10184730
x120,243:14049373,10184730
x120,243:15236294,10184730
g120,243:15454747,10184730
x120,243:16583424,10184730
g120,243:16801877,10184730
x120,243:17939656,10184730
x120,243:19055591,10184730
g120,243:19274044,10184730
x120,243:21112697,10184730
x120,243:21935540,10184730
g120,243:22153993,10184730
x120,243:22481674,10184730
g120,243:22700127,10184730
x120,243:24702622,10184730
g120,244:24921075,10184730
x120,244:25467210,10184730
g120,244:25685663,10184730
x120,244:27833794,10184730
k120,245:33284474,10184730:5450680
g120,245:33284474,10184730
)
(120,250:7220933,11495450:26063541,491520,163840
(120,246:7220933,11495450:0,491520,163840
g120,246:7220933,11495450
g120,246:6201481,11495450
g120,246:5873801,11495450
(120,246:5873801,11495450:1019452,491520,163840
g120,246:5873801,11495450
x120,246:6893253,11495450
)
g120,246:7220933,11495450
)
x120,246:7916334,11495450
k120,247:8240229,11495450:323895
x120,247:10108722,11495450
k120,247:10451697,11495450:342975
x120,247:11194430,11495450
k120,247:11518325,11495450:323895
x120,247:12478239,11495450
x120,247:13089539,11495450
k120,247:13432514,11495450:342975
x120,247:14175247,11495450
k120,247:14499142,11495450:323895
x120,247:15354378,11495450
k120,247:15697353,11495450:342975
x120,247:16354526,11495450
k120,247:16678421,11495450:323895
x120,247:17533657,11495450
k120,247:17876632,11495450:342975
x120,247:18601161,11495450
k120,247:18925056,11495450:323895
x120,247:20267805,11495450
k120,247:20610779,11495450:342974
x120,247:21373537,11495450
k120,247:21697433,11495450:323896
x120,247:23054749,11495450
x120,247:24444467,11495450
k120,247:24787441,11495450:342974
x120,247:25530174,11495450
k120,247:25854070,11495450:323896
x120,247:27329712,11495450
k120,247:27672686,11495450:342974
x120,247:28397215,11495450
k120,247:28721111,11495450:323896
x120,247:29576347,11495450
k120,247:29919321,11495450:342974
x120,247:31132462,11495450
k120,247:31456358,11495450:323896
x120,247:32132646,11495450
k120,248:32456541,11495450:323895
x120,248:33284474,11495450
k120,248:33284474,11495450:0
)
(120,250:7220933,12281882:26063541,455111,127431
x120,250:8142072,12281882
x120,248:10804998,12281882
k120,248:10988994,12281882:183996
x120,248:13132732,12281882
k120,248:13316728,12281882:183996
x120,248:16130388,12281882
k120,248:16314385,12281882:183997
x120,248:16850321,12281882
k120,248:17034317,12281882:183996
x120,248:17888463,12281882
k120,248:18072459,12281882:183996
x120,248:18675386,12281882
x120,248:20249697,12281882
k120,248:20433693,12281882:183996
x120,248:21371579,12281882
x120,248:22275968,12281882
x120,248:23364586,12281882
k120,248:23548582,12281882:183996
x120,248:23883542,12281882
k120,249:23548582,12281882:-33497
x120,249:25826307,12281882
k120,249:26010303,12281882:183996
x120,249:26579735,12281882
k120,249:26763732,12281882:183997
x120,249:28957718,12281882
k120,249:29141714,12281882:183996
x120,249:29761388,12281882
x120,249:30730587,12281882
k120,249:30905148,12281882:174561
x120,249:31715248,12281882
x120,249:33284474,12281882
k120,249:33284474,12281882:0
)
(120,250:7220933,13068314:26063541,491520,163840
x120,250:9287140,13068314
g120,249:9505593,13068314
x120,249:10179159,13068314
g120,249:10397612,13068314
x120,249:11052974,13068314
g120,249:11271427,13068314
x120,249:13273922,13068314
g120,249:13492375,13068314
x120,249:14038510,13068314
g120,249:14256963,13068314
x120,249:16405094,13068314
k120,250:33284474,13068314:16879380
g120,250:33284474,13068314
)
(120,255:7220933,14379034:26063541,491520,163840
(120,251:7220933,14379034:0,491520,163840
g120,251:7220933,14379034
g120,251:6201481,14379034
g120,251:5873801,14379034
(120,251:5873801,14379034:1019452,491520,163840
g120,251:5873801,14379034
x120,251:6893253,14379034
)
g120,251:7220933,14379034
)
x120,251:7916334,14379034
k120,252:8181942,14379034:265608
x120,252:10050435,14379034
k120,252:10320550,14379034:270115
x120,252:10930391,14379034
k120,252:11195999,14379034:265608
x120,252:11920529,14379034
x120,252:13277480,14379034
k120,252:13547595,14379034:270115
x120,252:14272124,14379034
k120,252:14537732,14379034:265608
x120,252:15392968,14379034
k120,252:15663083,14379034:270115
x120,252:16876224,14379034
k120,252:17141832,14379034:265608
x120,252:17904590,14379034
k120,252:18170198,14379034:265608
x120,252:19449234,14379034
k120,252:19689151,14379034:239917
x120,252:20652888,14379034
x120,252:21222319,14379034
x120,252:21708008,14379034
x120,252:22578903,14379034
k120,252:22829172,14379034:250269
x120,252:23323236,14379034
x120,252:23993155,14379034
x120,252:24462099,14379034
x120,252:25584214,14379034
k120,252:25834483,14379034:250269
x120,252:26135946,14379034
x120,252:26571392,14379034
x120,252:26772368,14379034
x120,252:27040336,14379034
k120,252:27290604,14379034:250268
x120,252:27767921,14379034
k120,253:27290604,14379034:-33497
x120,253:28605320,14379034
k120,253:28855589,14379034:250269
x120,253:30697866,14379034
x120,253:30999329,14379034
x120,253:31434775,14379034
x120,253:31635751,14379034
k120,253:31886020,14379034:250269
x120,253:32380084,14379034
x120,253:33050003,14379034
x120,253:33284474,14379034
k120,255:33284474,14379034:0
)
(120,255:7220933,15165466:26063541,491520,163840
x120,255:8602641,15165466
x120,255:9992723,15165466
k120,253:10213913,15165466:221190
x120,253:10883833,15165466
x120,253:11436516,15165466
k120,253:11657707,15165466:221191
x120,253:12486731,15165466
x120,253:13776325,15165466
k120,253:13997515,15165466:221190
x120,253:15052639,15165466
x120,253:15471338,15165466
x120,253:16040769,15165466
x120,253:16811175,15165466
k120,253:17032366,15165466:221191
x120,253:17300334,15165466
x120,253:17853017,15165466
x120,253:19058871,15165466
x120,253:19779033,15165466
k120,253:20000223,15165466:221190
x120,253:20653394,15165466
x120,253:21892746,15165466
x120,253:22395185,15165466
x120,253:22845198,15165466
k120,253:23052103,15165466:206905
x120,253:23871305,15165466
x120,253:25038212,15165466
k120,254:25242229,15165466:204017
x120,254:26589361,15165466
x120,254:27135496,15165466
x120,254:27481381,15165466
x120,254:28027516,15165466
x120,254:28646468,15165466
x120,254:29775147,15165466
x120,254:30215695,15165466
k120,254:30422600,15165466:206905
x120,254:31077962,15165466
k120,254:31281979,15165466:204017
x120,254:33284474,15165466
k120,254:33284474,15165466:0
)
(120,255:7220933,15951898:26063541,422343,127431
x120,255:7767068,15951898
g120,254:7985521,15951898
x120,254:9478290,15951898
k120,255:33284474,15951898:23806184
g120,255:33284474,15951898
)
]
(1,980:5873801,47378389:27410673,0,0
h1,980:5873801,47378389:27410673,0,0
)
]
]
!10276
}32
Input:121:C:\Users\ygj51\Downloads\On the Mathematics of RNA Velocity II_ Algorithmic Aspects -track change\RNA.aux
!127
Postamble:
Count:28618
!28
Post scriptum:
```
